## Supplemental data, tables, and software for "Guide to the construction and use of an adaptive optics two-photon microscope with direct wavefront sensing": Part21-deformable mirror breadboard.STEP (part 2 of 2)

```
#12692 = AXIS2_PLACEMENT_3D ( 'NONE', #20892, #1089, #11576 ) ;
#12693 = VECTOR ( 'NONE', #7328, 1000.000000000000114 ) ;
#12694 =( BOUNDED_CURVE ( )  B_SPLINE_CURVE ( 3, ( #10821, #14706, #14824, #18353 ),
 .UNSPECIFIED., .F., .F. ) 
 B_SPLINE_CURVE_WITH_KNOTS ( ( 4, 4 ),
 ( 2.928136460308585320, 3.312511406167594430 ),
 .UNSPECIFIED. ) 
 CURVE ( )  GEOMETRIC_REPRESENTATION_ITEM ( )  RATIONAL_B_SPLINE_CURVE ( ( 1.000000000000000000, 0.9877258415091452193, 0.9877258415091452193, 1.000000000000000000 ) ) 
 REPRESENTATION_ITEM ( '' )  );
#12695 = LINE ( 'NONE', #20007, #21856 ) ;
#12697 = ORIENTED_EDGE ( 'NONE', *, *, #20246, .T. ) ;
#12696 = EDGE_CURVE ( 'NONE', #13135, #2175, #1592, .T. ) ;
#12699 = FACE_BOUND ( 'NONE', #5522, .T. ) ;
#12698 = CARTESIAN_POINT ( 'NONE',  ( -106.6385034390865059, 6.314743589743614827, 76.09999999999998010 ) ) ;
#12700 = ORIENTED_EDGE ( 'NONE', *, *, #10107, .T. ) ;
#12701 = ADVANCED_FACE ( 'NONE', ( #14670 ), #21858, .F. ) ;
#12702 = EDGE_CURVE ( 'NONE', #4021, #3162, #1827, .T. ) ;
#12703 = ORIENTED_EDGE ( 'NONE', *, *, #20792, .F. ) ;
#12704 = DIRECTION ( 'NONE',  ( -0.000000000000000000, -0.000000000000000000, -1.000000000000000000 ) ) ;
#12705 = ADVANCED_FACE ( 'NONE', ( #21402 ), #12448, .F. ) ;
#12706 = AXIS2_PLACEMENT_3D ( 'NONE', #13874, #23304, #8824 ) ;
#12707 = VECTOR ( 'NONE', #15073, 1000.000000000000000 ) ;
#12708 = CARTESIAN_POINT ( 'NONE',  ( -105.6073601638046284, 6.470552384211435637, 76.19999999999998863 ) ) ;
#12709 = AXIS2_PLACEMENT_3D ( 'NONE', #19290, #10575, #9128 ) ;
#12710 = DIRECTION ( 'NONE',  ( 0.000000000000000000, 0.000000000000000000, -1.000000000000000000 ) ) ;
#12711 = ORIENTED_EDGE ( 'NONE', *, *, #16643, .T. ) ;
#12712 = DIRECTION ( 'NONE',  ( -0.000000000000000000, -1.000000000000000000, -0.000000000000000000 ) ) ;
#12713 = DIRECTION ( 'NONE',  ( 0.000000000000000000, 0.000000000000000000, -1.000000000000000000 ) ) ;
#12714 = EDGE_LOOP ( 'NONE', ( #6646, #21716, #471, #16557 ) ) ;
#12715 = LINE ( 'NONE', #22028, #13069 ) ;
#12716 = CARTESIAN_POINT ( 'NONE',  ( -63.50000000000000000, 11.75270000000002923, -35.54729999999999990 ) ) ;
#12717 = EDGE_CURVE ( 'NONE', #10565, #2464, #7266, .T. ) ;
#12718 = EDGE_LOOP ( 'NONE', ( #6545, #1472, #10838, #4963 ) ) ;
#12720 = ORIENTED_EDGE ( 'NONE', *, *, #6612, .T. ) ;
#12719 = EDGE_CURVE ( 'NONE', #13650, #5923, #12781, .T. ) ;
#12721 = AXIS2_PLACEMENT_3D ( 'NONE', #10808, #9277, #9391 ) ;
#12722 = AXIS2_PLACEMENT_3D ( 'NONE', #429, #10811, #14232 ) ;
#12723 = DIRECTION ( 'NONE',  ( -0.000000000000000000, 1.000000000000000000, -0.000000000000000000 ) ) ;
#12724 = VECTOR ( 'NONE', #15465, 1000.000000000000000 ) ;
#12725 = CARTESIAN_POINT ( 'NONE',  ( -101.7159273172932785, 7.202363782053964769, 76.19999999999998863 ) ) ;
#12726 = DIRECTION ( 'NONE',  ( -0.000000000000000000, -1.000000000000000000, -0.000000000000000000 ) ) ;
#12727 = EDGE_LOOP ( 'NONE', ( #17171, #16933, #229, #9637 ) ) ;
#12728 = VERTEX_POINT ( 'NONE', #12665 ) ;
#12729 = EDGE_CURVE ( 'NONE', #662, #9891, #3713, .T. ) ;
#12730 = LINE ( 'NONE', #10738, #20306 ) ;
#12731 = ORIENTED_EDGE ( 'NONE', *, *, #6100, .T. ) ;
#12732 = EDGE_CURVE ( 'NONE', #8042, #22489, #19977, .T. ) ;
#12733 = CARTESIAN_POINT ( 'NONE',  ( -88.89999999999997726, 0.000000000000000000, -12.70000000000000284 ) ) ;
#12734 = LINE ( 'NONE', #12851, #11555 ) ;
#12735 = EDGE_LOOP ( 'NONE', ( #2899, #2436, #5606, #17444 ) ) ;
#12736 = VECTOR ( 'NONE', #5777, 999.9999999999998863 ) ;
#12737 = CARTESIAN_POINT ( 'NONE',  ( -98.35621650861907028, 7.763993695517769744, 76.19999999999998863 ) ) ;
#12738 = VECTOR ( 'NONE', #9131, 1000.000000000000000 ) ;
#12739 = AXIS2_PLACEMENT_3D ( 'NONE', #8685, #15856, #6907 ) ;
#12740 = CARTESIAN_POINT ( 'NONE',  ( -105.2807102034465458, 4.821677222789307216, 76.19999999999998863 ) ) ;
#12741 = AXIS2_PLACEMENT_3D ( 'NONE', #2942, #18727, #10137 ) ;
#12742 = CARTESIAN_POINT ( 'NONE',  ( -139.6999999999999886, 0.000000000000000000, 12.69999999999998863 ) ) ;
#12743 = VERTEX_POINT ( 'NONE', #18198 ) ;
#12744 = CARTESIAN_POINT ( 'NONE',  ( -106.9558711939924081, 7.534492777430371824, 76.09999999998211706 ) ) ;
#12745 = DIRECTION ( 'NONE',  ( 0.000000000000000000, 0.000000000000000000, -1.000000000000000000 ) ) ;
#12746 = ORIENTED_EDGE ( 'NONE', *, *, #15720, .F. ) ;
#12747 = LINE ( 'NONE', #13089, #18934 ) ;
#12749 = VECTOR ( 'NONE', #14381, 1000.000000000000114 ) ;
#12748 = FACE_OUTER_BOUND ( 'NONE', #2453, .T. ) ;
#12750 = DIRECTION ( 'NONE',  ( 0.000000000000000000, 1.000000000000000000, -0.000000000000000000 ) ) ;
#12751 = DIRECTION ( 'NONE',  ( 0.000000000000000000, 0.000000000000000000, -1.000000000000000000 ) ) ;
#12753 = CARTESIAN_POINT ( 'NONE',  ( -38.09999999999999432, 0.000000000000000000, 60.94729999999998427 ) ) ;
#12752 = CARTESIAN_POINT ( 'NONE',  ( -106.2488776769547911, 7.537043542350103209, 76.19999999999997442 ) ) ;
#12754 = CIRCLE ( 'NONE', #15377, 2.552700000000005076 ) ;
#12755 = CARTESIAN_POINT ( 'NONE',  ( -107.2674096890865201, 4.475000000000025402, 76.09999999999998010 ) ) ;
#12756 = ORIENTED_EDGE ( 'NONE', *, *, #9691, .F. ) ;
#12757 = AXIS2_PLACEMENT_3D ( 'NONE', #16659, #20328, #400 ) ;
#12758 = DIRECTION ( 'NONE',  ( -0.000000000000000000, -1.000000000000000000, -0.000000000000000000 ) ) ;
#12759 = EDGE_LOOP ( 'NONE', ( #9287, #6326, #1072, #21342 ) ) ;
#12760 = EDGE_CURVE ( 'NONE', #10568, #12671, #5717, .T. ) ;
#12761 = ORIENTED_EDGE ( 'NONE', *, *, #9352, .F. ) ;
#12762 = CARTESIAN_POINT ( 'NONE',  ( -106.4749019499725904, 5.404315753740466910, 76.09999999999998010 ) ) ;
#12763 = CARTESIAN_POINT ( 'NONE',  ( -63.50000000000000000, 12.69999999999999929, -41.59999999999995168 ) ) ;
#12764 = VERTEX_POINT ( 'NONE', #2162 ) ;
#12765 = CARTESIAN_POINT ( 'NONE',  ( -124.3621253513061049, 7.349203217093161378, 76.19999999999998863 ) ) ;
#12766 = CARTESIAN_POINT ( 'NONE',  ( -98.44077343316173767, 6.984744990924990127, 76.09999999999998010 ) ) ;
#12767 = AXIS2_PLACEMENT_3D ( 'NONE', #20028, #5424, #19914 ) ;
#12768 = CARTESIAN_POINT ( 'NONE',  ( -132.6053479488666085, 4.875409608904202940, 76.09999999999998010 ) ) ;
#12769 = CARTESIAN_POINT ( 'NONE',  ( -139.6999999999999886, 12.69999999999999929, 41.60000000000004405 ) ) ;
#12770 = VERTEX_POINT ( 'NONE', #9367 ) ;
#12771 = PLANE ( 'NONE',  #3258 ) ;
#12772 = VECTOR ( 'NONE', #17884, 1000.000000000000000 ) ;
#12773 = AXIS2_PLACEMENT_3D ( 'NONE', #20992, #15570, #1312 ) ;
#12774 = LINE ( 'NONE', #18307, #1456 ) ;
#12775 = FACE_OUTER_BOUND ( 'NONE', #18291, .T. ) ;
#12776 = VERTEX_POINT ( 'NONE', #11130 ) ;
#12777 = CARTESIAN_POINT ( 'NONE',  ( -12.69999999999998863, 0.000000000000000000, -38.10000000000000142 ) ) ;
#12778 = FACE_OUTER_BOUND ( 'NONE', #18821, .T. ) ;
#12779 = CARTESIAN_POINT ( 'NONE',  ( -128.3648154302190392, 4.662444425016794014, 76.09999999999998010 ) ) ;
#12780 = DIRECTION ( 'NONE',  ( -1.000000000000000000, 0.000000000000000000, 0.000000000000000000 ) ) ;
#12781 = LINE ( 'NONE', #21627, #3097 ) ;
#12782 = EDGE_CURVE ( 'NONE', #11092, #2477, #10239, .T. ) ;
#12783 = ORIENTED_EDGE ( 'NONE', *, *, #14054, .F. ) ;
#12784 = VERTEX_POINT ( 'NONE', #12895 ) ;
#12785 = DIRECTION ( 'NONE',  ( 8.659560562354805901E-17, 0.7071067811865578978, -0.7071067811865371366 ) ) ;
#12786 = DIRECTION ( 'NONE',  ( -0.000000000000000000, 1.000000000000000000, -0.000000000000000000 ) ) ;
#12787 = DIRECTION ( 'NONE',  ( -0.000000000000000000, 1.000000000000000000, -0.000000000000000000 ) ) ;
#12788 = AXIS2_PLACEMENT_3D ( 'NONE', #3949, #12664, #19744 ) ;
#12789 = ORIENTED_EDGE ( 'NONE', *, *, #18928, .F. ) ;
#12790 = EDGE_CURVE ( 'NONE', #13595, #11905, #403, .T. ) ;
#12791 = AXIS2_PLACEMENT_3D ( 'NONE', #11578, #6752, #22781 ) ;
#12792 = ORIENTED_EDGE ( 'NONE', *, *, #18132, .T. ) ;
#12793 = EDGE_CURVE ( 'NONE', #15013, #7791, #15141, .T. ) ;
#12794 = ORIENTED_EDGE ( 'NONE', *, *, #22898, .T. ) ;
#12795 = ORIENTED_EDGE ( 'NONE', *, *, #23325, .F. ) ;
#12796 = CARTESIAN_POINT ( 'NONE',  ( -98.92682348646444268, 5.603523169783954039, 76.09999999999998010 ) ) ;
#12797 = CIRCLE ( 'NONE', #15417, 1.075598453952858469 ) ;
#12798 = CARTESIAN_POINT ( 'NONE',  ( 38.09999999999999432, 0.9472999999999335285, 60.94729999999998427 ) ) ;
#12799 = ORIENTED_EDGE ( 'NONE', *, *, #19136, .T. ) ;
#12800 = DIRECTION ( 'NONE',  ( 0.000000000000000000, 0.000000000000000000, 1.000000000000000000 ) ) ;
#12801 = DIRECTION ( 'NONE',  ( -0.000000000000000000, -0.000000000000000000, -1.000000000000000000 ) ) ;
#12802 = CARTESIAN_POINT ( 'NONE',  ( -99.65883597113779047, 4.923717948717973414, 76.19999999999998863 ) ) ;
#12803 = ORIENTED_EDGE ( 'NONE', *, *, #21552, .F. ) ;
#12804 = CARTESIAN_POINT ( 'NONE',  ( -104.4446933429334763, 6.359615384612134825, 76.19999999999998863 ) ) ;
#12805 = LINE ( 'NONE', #21309, #16352 ) ;
#12806 = CARTESIAN_POINT ( 'NONE',  ( -106.1149963056988241, 7.030215658003504231, 76.19999999999998863 ) ) ;
#12807 = CARTESIAN_POINT ( 'NONE',  ( 38.09999999999999432, 1.084202172485504434E-16, 41.60000000000001563 ) ) ;
#12808 = DIRECTION ( 'NONE',  ( -1.000000000000000000, 0.000000000000000000, -0.000000000000000000 ) ) ;
#12809 = CARTESIAN_POINT ( 'NONE',  ( -123.0329890725366226, 5.841176690972805119, 76.19999999999998863 ) ) ;
#12810 = LINE ( 'NONE', #20005, #23018 ) ;
#12811 = EDGE_CURVE ( 'NONE', #2221, #13137, #1154, .T. ) ;
#12812 = CARTESIAN_POINT ( 'NONE',  ( -126.9999999999999716, 12.69999999999999929, -50.80000000000001137 ) ) ;
#12813 = EDGE_LOOP ( 'NONE', ( #1693, #16802, #318, #4617 ) ) ;
#12814 = EDGE_CURVE ( 'NONE', #22683, #11113, #9991, .T. ) ;
#12816 = FACE_BOUND ( 'NONE', #6081, .T. ) ;
#12815 = CARTESIAN_POINT ( 'NONE',  ( -106.5621287369456525, 6.290835032678299577, 76.09999999999999432 ) ) ;
#12817 = CIRCLE ( 'NONE', #14, 3.500000000000058620 ) ;
#12818 = VERTEX_POINT ( 'NONE', #20838 ) ;
#12819 = EDGE_LOOP ( 'NONE', ( #15985, #5375, #18356, #6391 ) ) ;
#12820 = CARTESIAN_POINT ( 'NONE',  ( -123.8543764156154765, 5.745852403581568346, 76.19999999999998863 ) ) ;
#12821 = CIRCLE ( 'NONE', #2662, 2.552700000000005076 ) ;
#12822 = CARTESIAN_POINT ( 'NONE',  ( -105.6137145546300502, 6.355223261266769619, 76.09999999999996589 ) ) ;
#12823 = DIRECTION ( 'NONE',  ( 0.000000000000000000, -0.000000000000000000, -1.000000000000000000 ) ) ;
#12824 = VERTEX_POINT ( 'NONE', #23075 ) ;
#12825 = CARTESIAN_POINT ( 'NONE',  ( 88.90000000000000568, 11.75270000000002035, -15.25270000000000792 ) ) ;
#12826 = EDGE_CURVE ( 'NONE', #4991, #2043, #17388, .T. ) ;
#12827 = DIRECTION ( 'NONE',  ( 0.000000000000000000, 0.000000000000000000, -1.000000000000000000 ) ) ;
#12828 =( BOUNDED_CURVE ( )  B_SPLINE_CURVE ( 3, ( #20639, #4486, #4032, #15332 ),
 .UNSPECIFIED., .F., .F. ) 
 B_SPLINE_CURVE_WITH_KNOTS ( ( 4, 4 ),
 ( 6.868616850668650336E-17, 0.9440988725413544946 ),
 .UNSPECIFIED. ) 
 CURVE ( )  GEOMETRIC_REPRESENTATION_ITEM ( )  RATIONAL_B_SPLINE_CURVE ( ( 1.000000000000000000, 0.9270921699255385562, 0.9270921699255385562, 1.000000000000000000 ) ) 
 REPRESENTATION_ITEM ( '' )  );
#12829 = ORIENTED_EDGE ( 'NONE', *, *, #8438, .F. ) ;
#12830 = DIRECTION ( 'NONE',  ( 0.000000000000000000, 0.000000000000000000, -1.000000000000000000 ) ) ;
#12831 = LINE ( 'NONE', #18368, #324 ) ;
#12832 = CIRCLE ( 'NONE', #7948, 5.500000000000005329 ) ;
#12833 = AXIS2_PLACEMENT_3D ( 'NONE', #19313, #6479, #3165 ) ;
#12834 = ORIENTED_EDGE ( 'NONE', *, *, #4730, .F. ) ;
#12835 = EDGE_CURVE ( 'NONE', #4058, #17788, #18518, .T. ) ;
#12836 = ORIENTED_EDGE ( 'NONE', *, *, #7588, .T. ) ;
#12837 = CIRCLE ( 'NONE', #16964, 3.499999999999947597 ) ;
#12838 = FACE_OUTER_BOUND ( 'NONE', #1461, .T. ) ;
#12839 = DIRECTION ( 'NONE',  ( 0.000000000000000000, 0.000000000000000000, 1.000000000000000000 ) ) ;
#12840 = CARTESIAN_POINT ( 'NONE',  ( 88.90000000000000568, 0.9473000000000167953, 40.65269999999999584 ) ) ;
#12841 = ORIENTED_EDGE ( 'NONE', *, *, #8270, .F. ) ;
#12842 = ORIENTED_EDGE ( 'NONE', *, *, #10715, .T. ) ;
#12843 = FACE_OUTER_BOUND ( 'NONE', #14332, .T. ) ;
#12844 = ORIENTED_EDGE ( 'NONE', *, *, #15097, .F. ) ;
#12845 = EDGE_CURVE ( 'NONE', #19614, #20611, #19181, .T. ) ;
#12846 = CIRCLE ( 'NONE', #2688, 2.552700000000005076 ) ;
#12847 = CARTESIAN_POINT ( 'NONE',  ( -139.6999999999999886, 0.000000000000000000, 41.60000000000001563 ) ) ;
#12848 = CIRCLE ( 'NONE', #2689, 2.552700000000005076 ) ;
#12849 = ADVANCED_FACE ( 'NONE', ( #10223 ), #20952, .F. ) ;
#12850 = CARTESIAN_POINT ( 'NONE',  ( -106.9358875833258651, 4.900808175039150782, 76.09999999999999432 ) ) ;
#12851 = CARTESIAN_POINT ( 'NONE',  ( 127.0000000000000284, 12.45000000000002061, 45.29999999999998295 ) ) ;
#12852 = EDGE_LOOP ( 'NONE', ( #1318, #14152, #18599, #17980 ) ) ;
#12853 = CARTESIAN_POINT ( 'NONE',  ( -139.6999999999999886, 0.9472999999999751619, -12.70000000000000284 ) ) ;
#12854 = ADVANCED_FACE ( 'NONE', ( #21187 ), #13007, .T. ) ;
#12855 = CARTESIAN_POINT ( 'NONE',  ( -123.0329890725366226, 5.841176690972805119, 76.09999999999998010 ) ) ;
#12856 = DIRECTION ( 'NONE',  ( -0.000000000000000000, -1.000000000000000000, 0.000000000000000000 ) ) ;
#12857 = VERTEX_POINT ( 'NONE', #10342 ) ;
#12858 = CARTESIAN_POINT ( 'NONE',  ( -140.7781709102373213, 4.475000000000024514, 76.09999999999998010 ) ) ;
#12859 = DIRECTION ( 'NONE',  ( 0.000000000000000000, -0.000000000000000000, -1.000000000000000000 ) ) ;
#12860 = ADVANCED_FACE ( 'NONE', ( #8939 ), #1743, .F. ) ;
#12861 = EDGE_LOOP ( 'NONE', ( #21054, #2558, #3413, #8953, #8176 ) ) ;
#12862 = DIRECTION ( 'NONE',  ( -0.000000000000000000, -0.000000000000000000, 1.000000000000000000 ) ) ;
#12863 = ADVANCED_FACE ( 'NONE', ( #21541 ), #9510, .F. ) ;
#12864 = ADVANCED_FACE ( 'NONE', ( #19880 ), #15509, .F. ) ;
#12865 = AXIS2_PLACEMENT_3D ( 'NONE', #13327, #1068, #4262 ) ;
#12866 = FACE_OUTER_BOUND ( 'NONE', #20290, .T. ) ;
#12867 = VECTOR ( 'NONE', #8915, 1000.000000000000000 ) ;
#12868 = CARTESIAN_POINT ( 'NONE',  ( -133.9050148756959402, 7.474193850522558691, 76.09999999999998010 ) ) ;
#12869 = DIRECTION ( 'NONE',  ( -0.000000000000000000, 1.000000000000000000, -0.000000000000000000 ) ) ;
#12871 = CYLINDRICAL_SURFACE ( 'NONE', #802, 2.552700000000005076 ) ;
#12870 = DIRECTION ( 'NONE',  ( -0.000000000000000000, -0.000000000000000000, -1.000000000000000000 ) ) ;
#12872 = CARTESIAN_POINT ( 'NONE',  ( 114.3000000000000114, 11.75270000000002923, -63.50000000000001421 ) ) ;
#12873 = ORIENTED_EDGE ( 'NONE', *, *, #10065, .F. ) ;
#12874 = DIRECTION ( 'NONE',  ( 0.000000000000000000, -1.000000000000000000, 0.000000000000000000 ) ) ;
#12875 = VERTEX_POINT ( 'NONE', #23307 ) ;
#12876 = EDGE_CURVE ( 'NONE', #19766, #1192, #21426, .T. ) ;
#12877 = ORIENTED_EDGE ( 'NONE', *, *, #17762, .F. ) ;
#12878 = CARTESIAN_POINT ( 'NONE',  ( -106.5714154314848514, 5.127247925203779921, 76.19999999999997442 ) ) ;
#12879 = CARTESIAN_POINT ( 'NONE',  ( -123.9910568129920563, 5.649465583494488463, 76.09999999999998010 ) ) ;
#12880 = ORIENTED_EDGE ( 'NONE', *, *, #14251, .T. ) ;
#12881 = LINE ( 'NONE', #22304, #20107 ) ;
#12882 = AXIS2_PLACEMENT_3D ( 'NONE', #13154, #15156, #21884 ) ;
#12883 = CARTESIAN_POINT ( 'NONE',  ( -98.51434979690773730, 6.699121338958262228, 76.09999999999998010 ) ) ;
#12884 = CARTESIAN_POINT ( 'NONE',  ( -106.9029990580284135, 7.518664245362720600, 76.09999999998211706 ) ) ;
#12885 = DIRECTION ( 'NONE',  ( 0.000000000000000000, 0.000000000000000000, 1.000000000000000000 ) ) ;
#12886 = ORIENTED_EDGE ( 'NONE', *, *, #7652, .F. ) ;
#12887 = CARTESIAN_POINT ( 'NONE',  ( -107.2709152980608565, 7.975000000000023626, 76.09999999999998010 ) ) ;
#12888 = CARTESIAN_POINT ( 'NONE',  ( -104.3710755544718722, 7.571153846151821298, 76.09999999999996589 ) ) ;
#12889 = DIRECTION ( 'NONE',  ( 0.000000000000000000, 0.000000000000000000, -1.000000000000000000 ) ) ;
#12890 = ORIENTED_EDGE ( 'NONE', *, *, #1136, .T. ) ;
#12891 = CARTESIAN_POINT ( 'NONE',  ( -100.1902862916506081, 6.987820512820536401, 76.09999999999998010 ) ) ;
#12892 = DIRECTION ( 'NONE',  ( 0.000000000000000000, -1.000000000000000000, 0.000000000000000000 ) ) ;
#12893 = ADVANCED_FACE ( 'NONE', ( #10582 ), #5359, .F. ) ;
#12894 = CARTESIAN_POINT ( 'NONE',  ( 38.09999999999999432, 12.37500000000001776, 9.524999999999991473 ) ) ;
#12895 = CARTESIAN_POINT ( 'NONE',  ( -111.2427702660095861, 4.475000000000024514, 76.09999999999998010 ) ) ;
#12896 = ORIENTED_EDGE ( 'NONE', *, *, #1846, .T. ) ;
#12897 = VERTEX_POINT ( 'NONE', #5399 ) ;
#12898 = CARTESIAN_POINT ( 'NONE',  ( -88.89999999999997726, 0.9473000000000167953, -15.25270000000000792 ) ) ;
#12899 = LINE ( 'NONE', #20096, #13180 ) ;
#12900 = CONICAL_SURFACE ( 'NONE', #2733, 3.499999999999947597, 0.7853981633974437271 ) ;
#12901 = CARTESIAN_POINT ( 'NONE',  ( 127.0000000000000284, 6.499999999999999112, -50.80000000000001137 ) ) ;
#12902 = EDGE_LOOP ( 'NONE', ( #6941, #6618, #4116, #17132, #13293, #16641 ) ) ;
#12903 = ORIENTED_EDGE ( 'NONE', *, *, #16671, .F. ) ;
#12904 = ORIENTED_EDGE ( 'NONE', *, *, #13655, .F. ) ;
#12905 = ORIENTED_EDGE ( 'NONE', *, *, #1470, .F. ) ;
#12906 = CARTESIAN_POINT ( 'NONE',  ( -97.99253302911924379, 6.974218865781073085, 76.09999999999999432 ) ) ;
#12907 = CARTESIAN_POINT ( 'NONE',  ( -127.7135353323097746, 6.057937855923364090, 76.09999999999998010 ) ) ;
#12908 = VERTEX_POINT ( 'NONE', #9165 ) ;
#12909 = DIRECTION ( 'NONE',  ( -0.000000000000000000, 1.000000000000000000, -0.000000000000000000 ) ) ;
#12910 = AXIS2_PLACEMENT_3D ( 'NONE', #9953, #11953, #10069 ) ;
#12911 = DIRECTION ( 'NONE',  ( -0.000000000000000000, 1.000000000000000000, -0.000000000000000000 ) ) ;
#12912 = DIRECTION ( 'NONE',  ( 0.000000000000000000, 0.000000000000000000, -1.000000000000000000 ) ) ;
#12913 = ORIENTED_EDGE ( 'NONE', *, *, #11495, .T. ) ;
#12914 = CIRCLE ( 'NONE', #13283, 3.500000000000031086 ) ;
#12915 = EDGE_CURVE ( 'NONE', #3601, #19220, #15900, .T. ) ;
#12916 = CARTESIAN_POINT ( 'NONE',  ( 88.90000000000000568, 11.75270000000000969, -40.65270000000001005 ) ) ;
#12917 = DIRECTION ( 'NONE',  ( 1.000000000000000000, 0.000000000000000000, 0.000000000000000000 ) ) ;
#12918 = EDGE_CURVE ( 'NONE', #14120, #10411, #12686, .T. ) ;
#12919 = CARTESIAN_POINT ( 'NONE',  ( -12.69999999999998863, 12.69999999999999929, -9.525000000000005684 ) ) ;
#12920 = DIRECTION ( 'NONE',  ( 0.7071067811865474617, 0.7071067811865474617, 0.000000000000000000 ) ) ;
#12921 = DIRECTION ( 'NONE',  ( 0.000000000000000000, -1.000000000000000000, 0.000000000000000000 ) ) ;
#12922 = DIRECTION ( 'NONE',  ( 0.000000000000000000, 0.000000000000000000, -1.000000000000000000 ) ) ;
#12923 = LINE ( 'NONE', #7182, #5328 ) ;
#12924 = DIRECTION ( 'NONE',  ( -0.000000000000000000, 1.000000000000000000, -0.000000000000000000 ) ) ;
#12925 = ORIENTED_EDGE ( 'NONE', *, *, #8461, .F. ) ;
#12926 = CARTESIAN_POINT ( 'NONE',  ( -121.6556604918569633, 5.474094564544002672, 76.19999999999998863 ) ) ;
#12927 = ORIENTED_EDGE ( 'NONE', *, *, #12826, .F. ) ;
#12928 = VECTOR ( 'NONE', #1350, 999.9999999999998863 ) ;
#12929 = ORIENTED_EDGE ( 'NONE', *, *, #1930, .F. ) ;
#12930 = CYLINDRICAL_SURFACE ( 'NONE', #11856, 0.8269001675757364778 ) ;
#12931 = EDGE_CURVE ( 'NONE', #3843, #4498, #11004, .T. ) ;
#12932 = CARTESIAN_POINT ( 'NONE',  ( -105.5663667265508536, 6.790099399361884558, 76.19999999999998863 ) ) ;
#12933 = CARTESIAN_POINT ( 'NONE',  ( -134.9046907889146780, 8.257614343667340151, 76.09999999999998010 ) ) ;
#12934 = ORIENTED_EDGE ( 'NONE', *, *, #11569, .T. ) ;
#12935 = CARTESIAN_POINT ( 'NONE',  ( -114.2999999999999829, 0.9473000000000167953, 10.14729999999998356 ) ) ;
#12936 = EDGE_CURVE ( 'NONE', #16191, #11113, #19677, .T. ) ;
#12937 = LINE ( 'NONE', #16597, #4459 ) ;
#12938 = EDGE_CURVE ( 'NONE', #21277, #22198, #20036, .T. ) ;
#12939 = ORIENTED_EDGE ( 'NONE', *, *, #21082, .T. ) ;
#12940 = CARTESIAN_POINT ( 'NONE',  ( -99.15024835439271556, 7.569501660703941148, 76.09999999999998010 ) ) ;
#12941 = VECTOR ( 'NONE', #4913, 1000.000000000000114 ) ;
#12942 = CARTESIAN_POINT ( 'NONE',  ( -121.6556604904326662, 5.287231491654313942, 76.19999999999998863 ) ) ;
#12943 = VECTOR ( 'NONE', #8522, 1000.000000000000000 ) ;
#12944 = CARTESIAN_POINT ( 'NONE',  ( 88.90000000000000568, 0.9472999999999335285, 63.49999999999998579 ) ) ;
#12945 = ORIENTED_EDGE ( 'NONE', *, *, #17159, .F. ) ;
#12946 = EDGE_CURVE ( 'NONE', #21499, #14589, #1849, .T. ) ;
#12947 = EDGE_LOOP ( 'NONE', ( #1222, #2335, #20304, #4667 ) ) ;
#12948 = DIRECTION ( 'NONE',  ( -0.000000000000000000, 1.000000000000000000, -0.000000000000000000 ) ) ;
#12949 = VECTOR ( 'NONE', #12402, 1000.000000000000000 ) ;
#12950 = CARTESIAN_POINT ( 'NONE',  ( -38.09999999999999432, 12.69999999999999929, 59.99999999999995737 ) ) ;
#12951 = AXIS2_PLACEMENT_3D ( 'NONE', #12282, #16171, #3448 ) ;
#12952 = CARTESIAN_POINT ( 'NONE',  ( -12.69999999999998863, 12.37500000000004796, 12.69999999999998863 ) ) ;
#12953 = ORIENTED_EDGE ( 'NONE', *, *, #10877, .T. ) ;
#12954 = DIRECTION ( 'NONE',  ( 0.000000000000000000, 0.000000000000000000, -1.000000000000000000 ) ) ;
#12955 = EDGE_CURVE ( 'NONE', #14439, #21413, #4605, .T. ) ;
#12956 = AXIS2_PLACEMENT_3D ( 'NONE', #18778, #11361, #13472 ) ;
#12957 = VERTEX_POINT ( 'NONE', #19541 ) ;
#12958 = CONICAL_SURFACE ( 'NONE', #13721, 2.552699999999990865, 0.7853981633974678189 ) ;
#12959 = CONICAL_SURFACE ( 'NONE', #22764, 2.552700000000005076, 0.7853981633974531640 ) ;
#12960 = CARTESIAN_POINT ( 'NONE',  ( 38.09999999999999432, 0.9473000000000167953, -38.10000000000000142 ) ) ;
#12961 = CARTESIAN_POINT ( 'NONE',  ( 38.09999999999999432, 12.69999999999999929, -34.60000000000005116 ) ) ;
#12962 = EDGE_CURVE ( 'NONE', #3718, #3064, #19048, .T. ) ;
#12963 = CARTESIAN_POINT ( 'NONE',  ( -103.3633761303321137, 7.356829005085189443, 76.09999999999996589 ) ) ;
#12964 = ORIENTED_EDGE ( 'NONE', *, *, #8783, .T. ) ;
#12965 = EDGE_LOOP ( 'NONE', ( #5587, #5638, #22216, #3568 ) ) ;
#12966 = CARTESIAN_POINT ( 'NONE',  ( -98.03048911006615640, 7.298405453220656369, 76.20000000000001705 ) ) ;
#12967 = CARTESIAN_POINT ( 'NONE',  ( -105.0807566338459793, 7.740961807240085868, 76.19999999999998863 ) ) ;
#12968 = VECTOR ( 'NONE', #20166, 1000.000000000000000 ) ;
#12969 = DIRECTION ( 'NONE',  ( -0.000000000000000000, -0.000000000000000000, 1.000000000000000000 ) ) ;
#12970 = VERTEX_POINT ( 'NONE', #3741 ) ;
#12971 = CARTESIAN_POINT ( 'NONE',  ( -104.9908834328744405, 7.194489616301132706, 76.09999999999996589 ) ) ;
#12972 = LINE ( 'NONE', #2129, #18051 ) ;
#12973 = ORIENTED_EDGE ( 'NONE', *, *, #12281, .T. ) ;
#12974 = DIRECTION ( 'NONE',  ( 8.659560562354977232E-17, -0.7071067811865441310, 0.7071067811865510144 ) ) ;
#12975 = AXIS2_PLACEMENT_3D ( 'NONE', #15863, #13855, #19751 ) ;
#12976 = DIRECTION ( 'NONE',  ( -0.000000000000000000, -0.000000000000000000, 1.000000000000000000 ) ) ;
#12977 = AXIS2_PLACEMENT_3D ( 'NONE', #646, #2182, #14922 ) ;
#12978 = EDGE_CURVE ( 'NONE', #21498, #18494, #18224, .T. ) ;
#12979 = CARTESIAN_POINT ( 'NONE',  ( 12.69999999999998863, 0.000000000000000000, 63.49999999999998579 ) ) ;
#12980 = DIRECTION ( 'NONE',  ( 0.000000000000000000, 0.000000000000000000, -1.000000000000000000 ) ) ;
#12982 = DIRECTION ( 'NONE',  ( -0.000000000000000000, -0.000000000000000000, -1.000000000000000000 ) ) ;
#12981 = CARTESIAN_POINT ( 'NONE',  ( -106.1149963056988241, 7.030215658003504231, 76.19999999999998863 ) ) ;
#12983 = LINE ( 'NONE', #3921, #17498 ) ;
#12984 = ORIENTED_EDGE ( 'NONE', *, *, #16465, .F. ) ;
#12985 = EDGE_CURVE ( 'NONE', #9140, #23270, #14014, .T. ) ;
#12986 = CARTESIAN_POINT ( 'NONE',  ( -133.2734234156598632, 5.335102985833974465, 76.19999999999998863 ) ) ;
#12987 = ORIENTED_EDGE ( 'NONE', *, *, #3645, .F. ) ;
#12988 = ORIENTED_EDGE ( 'NONE', *, *, #9381, .F. ) ;
#12989 = CARTESIAN_POINT ( 'NONE',  ( -12.69999999999998863, 0.9473000000000181275, -66.05270000000001573 ) ) ;
#12990 = EDGE_CURVE ( 'NONE', #23084, #18443, #3498, .T. ) ;
#12991 = CIRCLE ( 'NONE', #2831, 3.499999999999947597 ) ;
#12992 = EDGE_CURVE ( 'NONE', #11686, #11142, #18678, .T. ) ;
#12993 = CONICAL_SURFACE ( 'NONE', #12242, 2.552699999999990865, 0.7853981633974678189 ) ;
#12994 = CARTESIAN_POINT ( 'NONE',  ( -63.50000000000000000, 0.9473000000000167953, -63.50000000000001421 ) ) ;
#12995 = VERTEX_POINT ( 'NONE', #8088 ) ;
#12996 = CARTESIAN_POINT ( 'NONE',  ( -133.0532039978294847, 6.641033694666154119, 76.19999999999998863 ) ) ;
#12997 = ADVANCED_FACE ( 'NONE', ( #534 ), #15868, .F. ) ;
#12998 = AXIS2_PLACEMENT_3D ( 'NONE', #12463, #21299, #21415 ) ;
#12999 = CARTESIAN_POINT ( 'NONE',  ( -98.63126494025209468, 6.508521759089407333, 76.09999999999998010 ) ) ;
#13000 = CARTESIAN_POINT ( 'NONE',  ( -114.2999999999999829, 11.75270000000002923, -63.50000000000001421 ) ) ;
#13001 = DIRECTION ( 'NONE',  ( -0.000000000000000000, -0.000000000000000000, -1.000000000000000000 ) ) ;
#13002 = ORIENTED_EDGE ( 'NONE', *, *, #6656, .F. ) ;
#13003 = CARTESIAN_POINT ( 'NONE',  ( -107.0824221269786136, 7.968548671442848175, 76.09999999999998010 ) ) ;
#13004 = CARTESIAN_POINT ( 'NONE',  ( 63.50000000000000000, 12.69999999999999929, -63.50000000000001421 ) ) ;
#13005 = CARTESIAN_POINT ( 'NONE',  ( -88.89999999999999147, 0.9472999999999335285, 60.94729999999998427 ) ) ;
#13006 = VERTEX_POINT ( 'NONE', #7748 ) ;
#13007 = B_SPLINE_SURFACE_WITH_KNOTS ( 'NONE', 3, 1, ( 
 ( #18941, #5039 ),
 ( #17166, #6934 ),
 ( #15762, #11875 ),
 ( #1028, #10457 ),
 ( #22611, #12225 ),
 ( #8355, #22958 ),
 ( #22724, #19419 ),
 ( #8238, #3271 ),
 ( #15412, #6464 ),
 ( #19063, #1268 ),
 ( #17642, #11989 ),
 ( #2918, #17289 ),
 ( #1514, #8714 ),
 ( #12105, #17404 ),
 ( #13644, #15641 ),
 ( #22838, #15884 ),
 ( #6695, #21310 ),
 ( #13876, #21072 ),
 ( #4922, #19298 ) ),
 .UNSPECIFIED., .F., .F., .F.,
 ( 4, 1, 1, 1, 1, 1, 1, 1, 1, 1, 1, 1, 1, 1, 1, 1, 4 ),
 ( 2, 2 ),
 ( 0.000000000000000000, 0.07067529020333013223, 0.1374926938441258240, 0.2014728253723040985, 0.2628693217722904985, 0.3225500865261559102, 0.3807372513385541279, 0.4382197368560155071, 0.4954874370602864175, 0.5534836796953505056, 0.6113462062294334753, 0.6706437388141602840, 0.7315869484227178754, 0.7941831937999411783, 0.8594451119347502610, 0.9282076353998147678, 1.000000000000000000 ),
 ( 0.000000000000000000, 1.000000000000000000 ),
 .UNSPECIFIED. ) ;
#13008 = DIRECTION ( 'NONE',  ( 0.000000000000000000, 0.000000000000000000, -1.000000000000000000 ) ) ;
#13009 = DIRECTION ( 'NONE',  ( 0.000000000000000000, 0.000000000000000000, -1.000000000000000000 ) ) ;
#13010 = CARTESIAN_POINT ( 'NONE',  ( -98.46342349480437406, 7.173779266780040409, 76.20000000000000284 ) ) ;
#13011 = ADVANCED_FACE ( 'NONE', ( #2534 ), #9505, .F. ) ;
#13012 = CIRCLE ( 'NONE', #15647, 2.552700000000005076 ) ;
#13013 = EDGE_LOOP ( 'NONE', ( #14884, #16622 ) ) ;
#13014 = DIRECTION ( 'NONE',  ( 0.000000000000000000, 0.000000000000000000, -1.000000000000000000 ) ) ;
#13015 = DIRECTION ( 'NONE',  ( 0.000000000000000000, 0.7071067811865340280, 0.7071067811865611175 ) ) ;
#13016 = DIRECTION ( 'NONE',  ( 0.000000000000000000, 0.000000000000000000, 1.000000000000000000 ) ) ;
#13017 = ORIENTED_EDGE ( 'NONE', *, *, #17312, .T. ) ;
#13018 = EDGE_CURVE ( 'NONE', #14766, #13237, #3979, .T. ) ;
#13019 = ORIENTED_EDGE ( 'NONE', *, *, #16170, .F. ) ;
#13020 = ORIENTED_EDGE ( 'NONE', *, *, #2613, .F. ) ;
#13021 = ORIENTED_EDGE ( 'NONE', *, *, #20047, .T. ) ;
#13022 = CARTESIAN_POINT ( 'NONE',  ( -104.4271652980636986, 4.833974358973875063, 76.19999999999998863 ) ) ;
#13023 = CARTESIAN_POINT ( 'NONE',  ( -132.7706775408254884, 8.257614343667340151, 76.19999999999998863 ) ) ;
#13024 = ORIENTED_EDGE ( 'NONE', *, *, #9673, .F. ) ;
#13025 = LINE ( 'NONE', #20106, #11441 ) ;
#13026 = EDGE_CURVE ( 'NONE', #19932, #14589, #7976, .T. ) ;
#13027 = AXIS2_PLACEMENT_3D ( 'NONE', #17068, #938, #8140 ) ;
#13028 = DIRECTION ( 'NONE',  ( 0.000000000000000000, 0.000000000000000000, -1.000000000000000000 ) ) ;
#13029 = VECTOR ( 'NONE', #2580, 1000.000000000000000 ) ;
#13030 = LINE ( 'NONE', #21992, #8007 ) ;
#13031 = ORIENTED_EDGE ( 'NONE', *, *, #19415, .F. ) ;
#13032 = DIRECTION ( 'NONE',  ( -0.000000000000000000, 0.000000000000000000, 1.000000000000000000 ) ) ;
#13033 = CARTESIAN_POINT ( 'NONE',  ( -144.8999999999999773, 8.225006669326832665, 76.09999999999998010 ) ) ;
#13034 = CARTESIAN_POINT ( 'NONE',  ( -105.1710555224240977, 5.636758814103620452, 76.09999999999996589 ) ) ;
#13035 = CARTESIAN_POINT ( 'NONE',  ( 88.90000000000000568, 1.084202172485504434E-16, -9.199999999999972644 ) ) ;
#13036 = CARTESIAN_POINT ( 'NONE',  ( 38.09999999999999432, 12.69999999999999929, -12.70000000000000284 ) ) ;
#13037 = LINE ( 'NONE', #1852, #6360 ) ;
#13038 = CARTESIAN_POINT ( 'NONE',  ( -121.9519239076150541, 8.037108476353072462, 76.19999999999998863 ) ) ;
#13039 = FACE_OUTER_BOUND ( 'NONE', #20644, .T. ) ;
#13041 = LINE ( 'NONE', #20243, #1915 ) ;
#13040 = FACE_OUTER_BOUND ( 'NONE', #21982, .T. ) ;
#13042 = ORIENTED_EDGE ( 'NONE', *, *, #4968, .T. ) ;
#13043 = AXIS2_PLACEMENT_3D ( 'NONE', #20601, #20718, #4448 ) ;
#13045 = FACE_BOUND ( 'NONE', #16325, .T. ) ;
#13044 = CARTESIAN_POINT ( 'NONE',  ( -99.74156834293265206, 6.942948717948741688, 76.09999999999998010 ) ) ;
#13046 = CIRCLE ( 'NONE', #2119, 2.552700000000005076 ) ;
#13047 = ORIENTED_EDGE ( 'NONE', *, *, #13159, .T. ) ;
#13048 = ORIENTED_EDGE ( 'NONE', *, *, #1129, .F. ) ;
#13049 = LINE ( 'NONE', #7995, #19399 ) ;
#13050 = EDGE_CURVE ( 'NONE', #1670, #3664, #3864, .T. ) ;
#13051 = CARTESIAN_POINT ( 'NONE',  ( -103.7800298813952935, 7.032692307690451727, 76.09999999999996589 ) ) ;
#13052 = CARTESIAN_POINT ( 'NONE',  ( 114.3000000000000114, 0.000000000000000000, -12.70000000000000284 ) ) ;
#13053 = DIRECTION ( 'NONE',  ( -0.000000000000000000, 1.000000000000000000, -0.000000000000000000 ) ) ;
#13054 = CARTESIAN_POINT ( 'NONE',  ( 88.90000000000000568, 12.69999999999999929, 38.09999999999998721 ) ) ;
#13055 = VECTOR ( 'NONE', #20051, 1000.000000000000000 ) ;
#13056 = DIRECTION ( 'NONE',  ( 0.000000000000000000, 0.000000000000000000, 1.000000000000000000 ) ) ;
#13057 = AXIS2_PLACEMENT_3D ( 'NONE', #2937, #17065, #22390 ) ;
#13058 = ORIENTED_EDGE ( 'NONE', *, *, #3801, .F. ) ;
#13059 = CARTESIAN_POINT ( 'NONE',  ( -99.46155358926910139, 7.477881899753016093, 76.09999999999998010 ) ) ;
#13060 = LINE ( 'NONE', #20261, #4850 ) ;
#13061 = VERTEX_POINT ( 'NONE', #9840 ) ;
#13062 = ORIENTED_EDGE ( 'NONE', *, *, #455, .T. ) ;
#13063 = EDGE_CURVE ( 'NONE', #8069, #15172, #17009, .T. ) ;
#13064 = CARTESIAN_POINT ( 'NONE',  ( -88.89999999999999147, 1.084202172485504434E-16, -59.99999999999998579 ) ) ;
#13065 = CARTESIAN_POINT ( 'NONE',  ( 63.50000000000000000, 11.75270000000002923, -38.10000000000000142 ) ) ;
#13066 = VERTEX_POINT ( 'NONE', #20354 ) ;
#13067 = EDGE_CURVE ( 'NONE', #22753, #19614, #11379, .T. ) ;
#13068 = VECTOR ( 'NONE', #4570, 1000.000000000000000 ) ;
#13069 = VECTOR ( 'NONE', #3769, 1000.000000000000000 ) ;
#13070 = ADVANCED_FACE ( 'NONE', ( #9393 ), #18571, .F. ) ;
#13071 = LINE ( 'NONE', #9645, #8286 ) ;
#13072 = VECTOR ( 'NONE', #1261, 1000.000000000000000 ) ;
#13073 = ORIENTED_EDGE ( 'NONE', *, *, #14411, .F. ) ;
#13074 = CARTESIAN_POINT ( 'NONE',  ( 139.6999999999999886, 0.9472999999999751619, -15.25269999999999371 ) ) ;
#13075 = DIRECTION ( 'NONE',  ( -0.000000000000000000, -1.000000000000000000, 0.000000000000000000 ) ) ;
#13076 = ADVANCED_FACE ( 'NONE', ( #21997 ), #643, .F. ) ;
#13077 = DIRECTION ( 'NONE',  ( 0.000000000000000000, 0.000000000000000000, -1.000000000000000000 ) ) ;
#13078 = CARTESIAN_POINT ( 'NONE',  ( -103.3313119326773517, 7.077564102562246440, 76.09999999999996589 ) ) ;
#13079 = ORIENTED_EDGE ( 'NONE', *, *, #20294, .F. ) ;
#13080 = ORIENTED_EDGE ( 'NONE', *, *, #12396, .T. ) ;
#13081 = CARTESIAN_POINT ( 'NONE',  ( -126.9999999999999716, 12.45000000000002061, -50.80000000000001137 ) ) ;
#13082 = CARTESIAN_POINT ( 'NONE',  ( -88.89999999999997726, 0.000000000000000000, 12.69999999999998863 ) ) ;
#13083 = CARTESIAN_POINT ( 'NONE',  ( -120.0909337987204850, 6.924235063433155091, 76.19999999999998863 ) ) ;
#13084 = ORIENTED_EDGE ( 'NONE', *, *, #2695, .T. ) ;
#13085 = CARTESIAN_POINT ( 'NONE',  ( -106.7288228551158511, 7.399148070284551792, 76.09999999998211706 ) ) ;
#13086 = CONICAL_SURFACE ( 'NONE', #4443, 3.499999999999975131, 0.7853981633974437271 ) ;
#13087 = CARTESIAN_POINT ( 'NONE',  ( -106.9455947852435713, 6.535596955138515796, 76.19999999998546514 ) ) ;
#13088 = ORIENTED_EDGE ( 'NONE', *, *, #22662, .F. ) ;
#13089 = CARTESIAN_POINT ( 'NONE',  ( -114.2999999999999829, 0.9473000000000167953, -10.14729999999999777 ) ) ;
#13090 = CIRCLE ( 'NONE', #18361, 3.000000000000016431 ) ;
#13091 = DIRECTION ( 'NONE',  ( -1.000000000000000000, 0.000000000000000000, 0.000000000000000000 ) ) ;
#13092 = ADVANCED_FACE ( 'NONE', ( #20577 ), #9521, .F. ) ;
#13093 = FACE_BOUND ( 'NONE', #23118, .T. ) ;
#13094 = DIRECTION ( 'NONE',  ( 0.000000000000000000, 0.000000000000000000, 1.000000000000000000 ) ) ;
#13096 = CARTESIAN_POINT ( 'NONE',  ( -114.2999999999999829, 0.000000000000000000, 38.09999999999998721 ) ) ;
#13095 = CARTESIAN_POINT ( 'NONE',  ( -106.5967625425696639, 6.335896494528046041, 76.19999999999997442 ) ) ;
#13097 = PLANE ( 'NONE',  #2060 ) ;
#13098 = ORIENTED_EDGE ( 'NONE', *, *, #11635, .F. ) ;
#13099 = ADVANCED_FACE ( 'NONE', ( #15046 ), #850, .F. ) ;
#13100 = CARTESIAN_POINT ( 'NONE',  ( 88.90000000000000568, 0.9473000000000167953, -15.25270000000000792 ) ) ;
#13101 = ORIENTED_EDGE ( 'NONE', *, *, #9877, .T. ) ;
#13102 = CIRCLE ( 'NONE', #9342, 2.552700000000005076 ) ;
#13103 = ORIENTED_EDGE ( 'NONE', *, *, #90, .F. ) ;
#13104 = CARTESIAN_POINT ( 'NONE',  ( -114.2999999999999829, 0.000000000000000000, 63.49999999999998579 ) ) ;
#13105 = VECTOR ( 'NONE', #10663, 1000.000000000000000 ) ;
#13106 = AXIS2_PLACEMENT_3D ( 'NONE', #10552, #3244, #1362 ) ;
#13107 = EDGE_CURVE ( 'NONE', #11719, #15585, #18534, .T. ) ;
#13108 = VECTOR ( 'NONE', #337, 1000.000000000000000 ) ;
#13109 = DIRECTION ( 'NONE',  ( 0.000000000000000000, 0.000000000000000000, -1.000000000000000000 ) ) ;
#13110 = VERTEX_POINT ( 'NONE', #17258 ) ;
#13111 = CARTESIAN_POINT ( 'NONE',  ( -98.52798394692433703, 7.868323880739911402, 76.09999999999998010 ) ) ;
#13112 = DIRECTION ( 'NONE',  ( -0.000000000000000000, -0.000000000000000000, -1.000000000000000000 ) ) ;
#13113 = ADVANCED_FACE ( 'NONE', ( #11727 ), #5395, .F. ) ;
#13114 = CARTESIAN_POINT ( 'NONE',  ( -110.7267446249839367, 4.475000000000024514, 76.19999999999998863 ) ) ;
#13115 = DIRECTION ( 'NONE',  ( -1.000000000000000000, 0.000000000000000000, 0.000000000000000000 ) ) ;
#13116 = ORIENTED_EDGE ( 'NONE', *, *, #21929, .F. ) ;
#13117 = CARTESIAN_POINT ( 'NONE',  ( -114.2999999999999829, 0.000000000000000000, -41.60000000000002984 ) ) ;
#13118 = AXIS2_PLACEMENT_3D ( 'NONE', #4147, #16628, #22171 ) ;
#13119 = ADVANCED_FACE ( 'NONE', ( #3242 ), #6665, .T. ) ;
#13120 = DIRECTION ( 'NONE',  ( 0.000000000000000000, -1.000000000000000000, 0.000000000000000000 ) ) ;
#13121 = CARTESIAN_POINT ( 'NONE',  ( -98.44077349177014469, 7.024317663878768769, 76.09999999999999432 ) ) ;
#13122 = ORIENTED_EDGE ( 'NONE', *, *, #6539, .F. ) ;
#13123 = CARTESIAN_POINT ( 'NONE',  ( 139.6999999999999886, 0.000000000000000000, 12.69999999999998863 ) ) ;
#13124 = PLANE ( 'NONE',  #12757 ) ;
#13125 = VECTOR ( 'NONE', #6770, 1000.000000000000000 ) ;
#13126 = CARTESIAN_POINT ( 'NONE',  ( -103.9419890160106803, 7.391666666664811203, 76.09999999999996589 ) ) ;
#13127 = AXIS2_PLACEMENT_3D ( 'NONE', #19909, #10953, #1412 ) ;
#13128 = ADVANCED_FACE ( 'NONE', ( #1003 ), #8443, .F. ) ;
#13129 = ORIENTED_EDGE ( 'NONE', *, *, #7810, .F. ) ;
#13130 = CIRCLE ( 'NONE', #10119, 2.552700000000005076 ) ;
#13131 = CARTESIAN_POINT ( 'NONE',  ( -101.7159273172932927, 7.202363782053958552, 76.09999999999998010 ) ) ;
#13132 = DIRECTION ( 'NONE',  ( 0.000000000000000000, 0.7071067811865507924, 0.7071067811865441310 ) ) ;
#13133 = CYLINDRICAL_SURFACE ( 'NONE', #14116, 0.3219443126173671121 ) ;
#13134 = ORIENTED_EDGE ( 'NONE', *, *, #16509, .T. ) ;
#13135 = VERTEX_POINT ( 'NONE', #19034 ) ;
#13136 = VECTOR ( 'NONE', #7889, 1000.000000000000000 ) ;
#13137 = VERTEX_POINT ( 'NONE', #9958 ) ;
#13138 = CARTESIAN_POINT ( 'NONE',  ( -12.69999999999998863, 12.69999999999999929, -63.50000000000001421 ) ) ;
#13139 = VECTOR ( 'NONE', #14145, 1000.000000000000000 ) ;
#13140 = FACE_OUTER_BOUND ( 'NONE', #726, .T. ) ;
#13141 = EDGE_LOOP ( 'NONE', ( #10348, #18023 ) ) ;
#13142 = DIRECTION ( 'NONE',  ( 0.000000000000000000, 0.000000000000000000, -1.000000000000000000 ) ) ;
#13143 = EDGE_CURVE ( 'NONE', #5664, #19584, #12538, .T. ) ;
#13144 = AXIS2_PLACEMENT_3D ( 'NONE', #8899, #21608, #16074 ) ;
#13145 = EDGE_CURVE ( 'NONE', #6151, #4002, #19151, .T. ) ;
#13146 = VECTOR ( 'NONE', #18945, 1000.000000000000114 ) ;
#13147 = CONICAL_SURFACE ( 'NONE', #15401, 2.552700000000005076, 0.7853981633974531640 ) ;
#13148 = CARTESIAN_POINT ( 'NONE',  ( -139.6999999999999886, 12.69999999999999929, -66.99999999999995737 ) ) ;
#13149 = CARTESIAN_POINT ( 'NONE',  ( -138.5703629339694487, 5.956616528687884049, 76.19999999999998863 ) ) ;
#13150 = ORIENTED_EDGE ( 'NONE', *, *, #11952, .F. ) ;
#13151 = EDGE_CURVE ( 'NONE', #18734, #22864, #3010, .T. ) ;
#13152 = CARTESIAN_POINT ( 'NONE',  ( -125.0455458978114791, 6.057937855923364090, 76.09999999999998010 ) ) ;
#13153 = DIRECTION ( 'NONE',  ( 0.000000000000000000, 0.000000000000000000, 1.000000000000000000 ) ) ;
#13154 = CARTESIAN_POINT ( 'NONE',  ( -121.9740105561224794, 3.061831340276105706, 76.09999999999998010 ) ) ;
#13155 = DIRECTION ( 'NONE',  ( -0.000000000000000000, -0.000000000000000000, 1.000000000000000000 ) ) ;
#13156 = VECTOR ( 'NONE', #166, 1000.000000000000000 ) ;
#13157 = CARTESIAN_POINT ( 'NONE',  ( -121.5900126050636771, 7.692770768596096431, 76.19999999999998863 ) ) ;
#13158 = FACE_OUTER_BOUND ( 'NONE', #6802, .T. ) ;
#13159 = EDGE_CURVE ( 'NONE', #21204, #452, #8205, .T. ) ;
#13160 = VECTOR ( 'NONE', #6026, 1000.000000000000000 ) ;
#13161 = EDGE_CURVE ( 'NONE', #6359, #21292, #10074, .T. ) ;
#13162 = DIRECTION ( 'NONE',  ( 0.000000000000000000, 0.000000000000000000, -1.000000000000000000 ) ) ;
#13164 = CARTESIAN_POINT ( 'NONE',  ( -98.66704542584346882, 5.832162281428912465, 76.19999999999996021 ) ) ;
#13163 = CYLINDRICAL_SURFACE ( 'NONE', #1871, 1.021130533509745364 ) ;
#13165 = EDGE_CURVE ( 'NONE', #11970, #4290, #17376, .T. ) ;
#13166 = VERTEX_POINT ( 'NONE', #1238 ) ;
#13167 = AXIS2_PLACEMENT_3D ( 'NONE', #19619, #8900, #8785 ) ;
#13168 = DIRECTION ( 'NONE',  ( 0.000000000000000000, 0.000000000000000000, -1.000000000000000000 ) ) ;
#13169 = ORIENTED_EDGE ( 'NONE', *, *, #3173, .T. ) ;
#13170 = ORIENTED_EDGE ( 'NONE', *, *, #3192, .F. ) ;
#13171 = CARTESIAN_POINT ( 'NONE',  ( 88.90000000000000568, 0.000000000000000000, -41.60000000000002984 ) ) ;
#13172 = VECTOR ( 'NONE', #12976, 1000.000000000000000 ) ;
#13173 = EDGE_CURVE ( 'NONE', #16644, #8521, #21156, .T. ) ;
#13174 = VECTOR ( 'NONE', #16965, 1000.000000000000114 ) ;
#13175 = LINE ( 'NONE', #13051, #16724 ) ;
#13176 = CARTESIAN_POINT ( 'NONE',  ( -133.9050148756959402, 6.641033694666154119, 76.19999999999998863 ) ) ;
#13177 = VERTEX_POINT ( 'NONE', #15381 ) ;
#13178 = ORIENTED_EDGE ( 'NONE', *, *, #2971, .F. ) ;
#13179 = CARTESIAN_POINT ( 'NONE',  ( 38.09999999999999432, 12.69999999999999929, 63.49999999999998579 ) ) ;
#13180 = VECTOR ( 'NONE', #11135, 1000.000000000000114 ) ;
#13181 = FACE_OUTER_BOUND ( 'NONE', #15418, .T. ) ;
#13182 = ORIENTED_EDGE ( 'NONE', *, *, #3544, .T. ) ;
#13183 = CARTESIAN_POINT ( 'NONE',  ( -99.10263564766540867, 7.570595122991603532, 76.09999999999998010 ) ) ;
#13184 = CARTESIAN_POINT ( 'NONE',  ( -124.2784937447523106, 5.695423493850687358, 76.09999999999998010 ) ) ;
#13185 = ORIENTED_EDGE ( 'NONE', *, *, #4642, .T. ) ;
#13186 = EDGE_CURVE ( 'NONE', #5733, #8526, #9202, .T. ) ;
#13187 = EDGE_LOOP ( 'NONE', ( #5055, #696, #22989, #9641 ) ) ;
#13188 = CARTESIAN_POINT ( 'NONE',  ( -101.5560715480646365, 7.975000000001794653, 76.19999999999998863 ) ) ;
#13189 = ORIENTED_EDGE ( 'NONE', *, *, #13566, .T. ) ;
#13190 = AXIS2_PLACEMENT_3D ( 'NONE', #21320, #12355, #836 ) ;
#13191 = DIRECTION ( 'NONE',  ( 0.000000000000000000, 0.000000000000000000, 1.000000000000000000 ) ) ;
#13192 = ORIENTED_EDGE ( 'NONE', *, *, #12455, .F. ) ;
#13193 = DIRECTION ( 'NONE',  ( -0.000000000000000000, 1.000000000000000000, -0.000000000000000000 ) ) ;
#13194 = CARTESIAN_POINT ( 'NONE',  ( -105.2540751082908912, 7.557811382317355609, 76.19999999999998863 ) ) ;
#13195 = CARTESIAN_POINT ( 'NONE',  ( 38.09999999999999432, 11.75269999999997417, 66.05269999999998731 ) ) ;
#13196 = EDGE_LOOP ( 'NONE', ( #2524, #11354, #621, #21865 ) ) ;
#13197 = ORIENTED_EDGE ( 'NONE', *, *, #21794, .F. ) ;
#13198 = CIRCLE ( 'NONE', #11699, 2.552700000000005076 ) ;
#13199 = DIRECTION ( 'NONE',  ( -0.000000000000000000, 1.000000000000000000, -0.000000000000000000 ) ) ;
#13200 = AXIS2_PLACEMENT_3D ( 'NONE', #2430, #20585, #20471 ) ;
#13201 = CARTESIAN_POINT ( 'NONE',  ( -126.9999999999999716, 12.69999999999999929, -54.10000000000002274 ) ) ;
#13202 = FACE_OUTER_BOUND ( 'NONE', #14828, .T. ) ;
#13203 = ORIENTED_EDGE ( 'NONE', *, *, #18348, .F. ) ;
#13204 = DIRECTION ( 'NONE',  ( 1.000000000000000000, 0.000000000000000000, 0.000000000000000000 ) ) ;
#13205 = B_SPLINE_CURVE_WITH_KNOTS ( 'NONE', 3,
 ( #16161, #10622, #21350, #16381, #233, #14157, #2116, #19590, #10969, #14277, #10 ),
 .UNSPECIFIED., .F., .F.,
 ( 4, 1, 1, 1, 1, 1, 1, 1, 4 ),
 ( 0.000000000000000000, 0.08831874031739039843, 0.1865050102710663626, 0.2954328966909272047, 0.4154807626337988502, 0.5450215094534283100, 0.6856851019607628217, 0.8374744782958164491, 1.000000000000000000 ),
 .UNSPECIFIED. ) ;
#13206 = EDGE_CURVE ( 'NONE', #16438, #1638, #1978, .T. ) ;
#13207 = CARTESIAN_POINT ( 'NONE',  ( -38.09999999999999432, 0.9473000000000167953, -15.25270000000000792 ) ) ;
#13208 = AXIS2_PLACEMENT_3D ( 'NONE', #11971, #13745, #20938 ) ;
#13209 = DIRECTION ( 'NONE',  ( 0.000000000000000000, -1.000000000000000000, 0.000000000000000000 ) ) ;
#13210 = ORIENTED_EDGE ( 'NONE', *, *, #4291, .F. ) ;
#13211 = EDGE_CURVE ( 'NONE', #10411, #17727, #12195, .T. ) ;
#13212 = DIRECTION ( 'NONE',  ( -0.9063092872581434145, 0.4226150444904159253, 0.000000000000000000 ) ) ;
#13213 = LINE ( 'NONE', #6384, #3412 ) ;
#13214 = FACE_BOUND ( 'NONE', #2757, .T. ) ;
#13215 = LINE ( 'NONE', #18520, #23034 ) ;
#13216 = LINE ( 'NONE', #16851, #15081 ) ;
#13217 = DIRECTION ( 'NONE',  ( 0.000000000000000000, -2.422703708222667116E-12, 1.000000000000000000 ) ) ;
#13218 = ORIENTED_EDGE ( 'NONE', *, *, #15143, .F. ) ;
#13219 = VECTOR ( 'NONE', #1854, 1000.000000000000000 ) ;
#13220 = DIRECTION ( 'NONE',  ( 0.000000000000000000, 0.000000000000000000, 1.000000000000000000 ) ) ;
#13221 = ORIENTED_EDGE ( 'NONE', *, *, #17447, .F. ) ;
#13222 = ORIENTED_EDGE ( 'NONE', *, *, #17911, .F. ) ;
#13223 = CARTESIAN_POINT ( 'NONE',  ( -107.2709152980608565, 7.975000000000023626, 76.19999999999998863 ) ) ;
#13224 = CARTESIAN_POINT ( 'NONE',  ( -143.7356735328650927, 7.349203217093161378, 76.09999999999998010 ) ) ;
#13225 = ORIENTED_EDGE ( 'NONE', *, *, #19344, .F. ) ;
#13226 = CARTESIAN_POINT ( 'NONE',  ( -136.7375268648943063, 7.474193850522889981, 76.09999999999998010 ) ) ;
#13227 = CARTESIAN_POINT ( 'NONE',  ( -98.61661864643035358, 7.407791211193396563, 76.19999999999997442 ) ) ;
#13228 = EDGE_CURVE ( 'NONE', #19023, #3316, #1480, .T. ) ;
#13229 = DIRECTION ( 'NONE',  ( 0.3007423372023664276, 0.9537054296867865100, 0.000000000000000000 ) ) ;
#13230 = CARTESIAN_POINT ( 'NONE',  ( -138.5702798871674304, 7.474193850522889093, 76.09999999999999432 ) ) ;
#13231 = ORIENTED_EDGE ( 'NONE', *, *, #21226, .T. ) ;
#13232 = LINE ( 'NONE', #395, #995 ) ;
#13233 = CONICAL_SURFACE ( 'NONE', #3080, 2.552700000000005076, 0.7853981633974531640 ) ;
#13234 = CIRCLE ( 'NONE', #14376, 2.552700000000005076 ) ;
#13235 = PLANE ( 'NONE',  #21777 ) ;
#13236 = CARTESIAN_POINT ( 'NONE',  ( -98.50812921473577433, 7.274877878301896139, 76.10000000000002274 ) ) ;
#13237 = VERTEX_POINT ( 'NONE', #1601 ) ;
#13238 = ADVANCED_FACE ( 'NONE', ( #15854 ), #3832, .F. ) ;
#13239 = DIRECTION ( 'NONE',  ( 0.000000000000000000, -1.000000000000000000, 0.000000000000000000 ) ) ;
#13240 = LINE ( 'NONE', #18652, #4086 ) ;
#13241 = CARTESIAN_POINT ( 'NONE',  ( 149.4000000000000341, 12.69999999999999929, 76.19999999999998863 ) ) ;
#13242 = ORIENTED_EDGE ( 'NONE', *, *, #18604, .F. ) ;
#13243 = CARTESIAN_POINT ( 'NONE',  ( -142.7359145659393391, 7.349203217093161378, 76.19999999999998863 ) ) ;
#13244 = DIRECTION ( 'NONE',  ( 1.000000000000000000, 0.000000000000000000, -0.000000000000000000 ) ) ;
#13245 = PLANE ( 'NONE',  #17462 ) ;
#13246 = ORIENTED_EDGE ( 'NONE', *, *, #10936, .T. ) ;
#13247 = ORIENTED_EDGE ( 'NONE', *, *, #14316, .T. ) ;
#13248 = AXIS2_PLACEMENT_3D ( 'NONE', #8629, #22992, #21340 ) ;
#13249 = ORIENTED_EDGE ( 'NONE', *, *, #21257, .F. ) ;
#13250 = B_SPLINE_CURVE_WITH_KNOTS ( 'NONE', 3,
 ( #7072, #12906, #19989, #1646, #21751, #3284, #21203, #9382, #16562, #5054, #2291, #19431, #11145, #6949, #5610, #3848, #17657, #12796, #18213 ),
 .UNSPECIFIED., .F., .F.,
 ( 4, 1, 1, 1, 1, 1, 1, 1, 1, 1, 1, 1, 1, 1, 1, 1, 4 ),
 ( 0.000000000000000000, 0.05794487546232574698, 0.1160176254256824052, 0.1748257843638387765, 0.2346830900793694108, 0.2968270303289131107, 0.3640613359637853708, 0.4361924240497377925, 0.5142601195414402415, 0.5569758971654874546, 0.6048559283836514311, 0.6576752010734878695, 0.7157505846619287571, 0.7788397991664531839, 0.8475011894738605500, 0.9212282309463198926, 1.000000000000000000 ),
 .UNSPECIFIED. ) ;
#13251 = ADVANCED_FACE ( 'NONE', ( #3710 ), #11383, .F. ) ;
#13252 = AXIS2_PLACEMENT_3D ( 'NONE', #16092, #17967, #9034 ) ;
#13253 = LINE ( 'NONE', #20450, #2202 ) ;
#13254 = FACE_OUTER_BOUND ( 'NONE', #1338, .T. ) ;
#13255 = VERTEX_POINT ( 'NONE', #9030 ) ;
#13256 = CARTESIAN_POINT ( 'NONE',  ( -104.5865027731940700, 7.976248847984478196, 76.09999999999996589 ) ) ;
#13257 = CARTESIAN_POINT ( 'NONE',  ( -104.7685782179688090, 4.911780265474792628, 76.09999999999996589 ) ) ;
#13258 = ADVANCED_FACE ( 'NONE', ( #10669 ), #7026, .F. ) ;
#13259 = CARTESIAN_POINT ( 'NONE',  ( 63.50000000000000000, 0.9473000000000167953, -40.65270000000001005 ) ) ;
#13260 = DIRECTION ( 'NONE',  ( -0.000000000000000000, -0.000000000000000000, -1.000000000000000000 ) ) ;
#13261 = CARTESIAN_POINT ( 'NONE',  ( 38.09999999999999432, 12.69999999999999929, -12.70000000000000284 ) ) ;
#13262 = LINE ( 'NONE', #18570, #17878 ) ;
#13263 = DIRECTION ( 'NONE',  ( 0.000000000000000000, 0.000000000000000000, 1.000000000000000000 ) ) ;
#13264 = AXIS2_PLACEMENT_3D ( 'NONE', #15725, #8087, #5006 ) ;
#13265 = DIRECTION ( 'NONE',  ( 0.000000000000000000, 0.000000000000000000, -1.000000000000000000 ) ) ;
#13266 = CONICAL_SURFACE ( 'NONE', #8405, 2.552700000000005076, 0.7853981633974529419 ) ;
#13267 = CARTESIAN_POINT ( 'NONE',  ( 114.3000000000000114, 0.000000000000000000, 63.49999999999998579 ) ) ;
#13268 = CIRCLE ( 'NONE', #11028, 2.552700000000005076 ) ;
#13269 = CYLINDRICAL_SURFACE ( 'NONE', #7990, 2.552700000000005076 ) ;
#13270 = EDGE_LOOP ( 'NONE', ( #22798, #9815, #7506, #1016 ) ) ;
#13271 = FACE_OUTER_BOUND ( 'NONE', #895, .T. ) ;
#13273 = CARTESIAN_POINT ( 'NONE',  ( -88.89999999999997726, 12.69999999999999929, -9.200000000000027711 ) ) ;
#13272 = FACE_OUTER_BOUND ( 'NONE', #4842, .T. ) ;
#13274 = VERTEX_POINT ( 'NONE', #3369 ) ;
#13275 = EDGE_CURVE ( 'NONE', #6448, #17973, #13268, .T. ) ;
#13276 = CARTESIAN_POINT ( 'NONE',  ( -96.78002988139419926, 7.571153846153869438, 76.09999999999998010 ) ) ;
#13277 = EDGE_LOOP ( 'NONE', ( #11972, #16776, #4067, #1417 ) ) ;
#13278 = CIRCLE ( 'NONE', #4989, 0.3282886563740206043 ) ;
#13279 = ORIENTED_EDGE ( 'NONE', *, *, #16414, .F. ) ;
#13280 = EDGE_CURVE ( 'NONE', #9971, #11562, #2360, .T. ) ;
#13281 = EDGE_LOOP ( 'NONE', ( #1541, #17127, #13129, #14153 ) ) ;
#13282 = CARTESIAN_POINT ( 'NONE',  ( -127.9540488701247369, 5.891255994599240431, 76.09999999999998010 ) ) ;
#13283 = AXIS2_PLACEMENT_3D ( 'NONE', #4519, #4956, #19449 ) ;
#13284 = AXIS2_PLACEMENT_3D ( 'NONE', #7118, #18053, #23 ) ;
#13285 = ADVANCED_FACE ( 'NONE', ( #14083 ), #17855, .F. ) ;
#13286 = DIRECTION ( 'NONE',  ( 0.000000000000000000, -1.000000000000000000, 0.000000000000000000 ) ) ;
#13287 = ADVANCED_FACE ( 'NONE', ( #5258 ), #18194, .F. ) ;
#13288 = FACE_OUTER_BOUND ( 'NONE', #13762, .T. ) ;
#13289 = ORIENTED_EDGE ( 'NONE', *, *, #11059, .F. ) ;
#13290 = EDGE_CURVE ( 'NONE', #17150, #14848, #16088, .T. ) ;
#13291 = CARTESIAN_POINT ( 'NONE',  ( -106.4079584261626650, 6.453876277328782329, 76.09999999999999432 ) ) ;
#13292 = CARTESIAN_POINT ( 'NONE',  ( 38.09999999999999432, 0.9472999999999335285, 66.05269999999998731 ) ) ;
#13293 = ORIENTED_EDGE ( 'NONE', *, *, #10847, .F. ) ;
#13294 = CARTESIAN_POINT ( 'NONE',  ( -99.63962756906180118, 7.313944913261567038, 76.09999999999999432 ) ) ;
#13295 = DIRECTION ( 'NONE',  ( 0.000000000000000000, 0.000000000000000000, -1.000000000000000000 ) ) ;
#13296 = CARTESIAN_POINT ( 'NONE',  ( -105.6187194031904113, 6.041274688547809468, 76.09999999999996589 ) ) ;
#13297 = EDGE_LOOP ( 'NONE', ( #18337, #6996, #20563, #8637 ) ) ;
#13298 = AXIS2_PLACEMENT_3D ( 'NONE', #1114, #22572, #2758 ) ;
#13299 = ORIENTED_EDGE ( 'NONE', *, *, #2531, .T. ) ;
#13300 = ADVANCED_FACE ( 'NONE', ( #16312 ), #22306, .F. ) ;
#13301 = CARTESIAN_POINT ( 'NONE',  ( -103.9419890160106661, 7.391666666664807650, 76.09999999999996589 ) ) ;
#13302 = ORIENTED_EDGE ( 'NONE', *, *, #2345, .T. ) ;
#13303 = EDGE_CURVE ( 'NONE', #7732, #10624, #19510, .T. ) ;
#13304 = CARTESIAN_POINT ( 'NONE',  ( -138.5703629339694487, 4.475000000000024514, 76.09999999999998010 ) ) ;
#13305 = ORIENTED_EDGE ( 'NONE', *, *, #13785, .T. ) ;
#13306 = DIRECTION ( 'NONE',  ( -0.000000000000000000, -1.000000000000000000, 0.000000000000000000 ) ) ;
#13307 = DIRECTION ( 'NONE',  ( 0.000000000000000000, 0.000000000000000000, -1.000000000000000000 ) ) ;
#13308 = DIRECTION ( 'NONE',  ( 0.000000000000000000, 1.000000000000000000, -0.000000000000000000 ) ) ;
#13309 = EDGE_LOOP ( 'NONE', ( #10034, #18986, #7972, #11286 ) ) ;
#13310 = ORIENTED_EDGE ( 'NONE', *, *, #10470, .F. ) ;
#13311 = EDGE_CURVE ( 'NONE', #1192, #5492, #14325, .T. ) ;
#13312 = AXIS2_PLACEMENT_3D ( 'NONE', #11002, #22191, #11227 ) ;
#13313 = CARTESIAN_POINT ( 'NONE',  ( -12.69999999999998863, 12.69999999999999929, -38.10000000000000142 ) ) ;
#13314 = DIRECTION ( 'NONE',  ( -1.000000000000000000, -8.860830526316575681E-16, -0.000000000000000000 ) ) ;
#13315 = CARTESIAN_POINT ( 'NONE',  ( 127.0000000000000284, 12.69999999999999929, -54.10000000000000853 ) ) ;
#13316 = VERTEX_POINT ( 'NONE', #5589 ) ;
#13317 = CARTESIAN_POINT ( 'NONE',  ( 139.6999999999999886, 11.75270000000003456, -10.14730000000001198 ) ) ;
#13318 = CARTESIAN_POINT ( 'NONE',  ( 88.90000000000000568, 11.75270000000002035, -10.14729999999999777 ) ) ;
#13319 = CARTESIAN_POINT ( 'NONE',  ( -106.8346876335471052, 4.504860956898382618, 76.10000000000000853 ) ) ;
#13320 = ORIENTED_EDGE ( 'NONE', *, *, #10934, .T. ) ;
#13321 = CARTESIAN_POINT ( 'NONE',  ( -88.89999999999999147, 0.9473000000000167953, -63.50000000000001421 ) ) ;
#13322 = CIRCLE ( 'NONE', #9573, 3.499999999999947597 ) ;
#13323 = ORIENTED_EDGE ( 'NONE', *, *, #14466, .T. ) ;
#13324 = DIRECTION ( 'NONE',  ( 8.659560562354975999E-17, -0.7071067811865440200, 0.7071067811865511255 ) ) ;
#13325 = FACE_BOUND ( 'NONE', #14126, .T. ) ;
#13326 = AXIS2_PLACEMENT_3D ( 'NONE', #6645, #14063, #17830 ) ;
#13327 = CARTESIAN_POINT ( 'NONE',  ( 12.69999999999998863, 12.69999999999999929, -38.10000000000000142 ) ) ;
#13328 = LINE ( 'NONE', #6036, #1545 ) ;
#13329 = CONICAL_SURFACE ( 'NONE', #6189, 3.499999999999947597, 0.7853981633974437271 ) ;
#13330 = CARTESIAN_POINT ( 'NONE',  ( -106.9603183429326663, 4.895673076923101164, 76.19999999999998863 ) ) ;
#13331 = EDGE_LOOP ( 'NONE', ( #12441, #19140, #1228, #4631 ) ) ;
#13332 = AXIS2_PLACEMENT_3D ( 'NONE', #22018, #2791, #14830 ) ;
#13333 = CARTESIAN_POINT ( 'NONE',  ( -139.5701219043474453, 6.057937855923364090, 76.19999999999998863 ) ) ;
#13334 = ORIENTED_EDGE ( 'NONE', *, *, #2319, .T. ) ;
#13335 = EDGE_CURVE ( 'NONE', #688, #2822, #10261, .T. ) ;
#13336 = ORIENTED_EDGE ( 'NONE', *, *, #23233, .F. ) ;
#13337 = EDGE_CURVE ( 'NONE', #12606, #9190, #10900, .T. ) ;
#13338 = DIRECTION ( 'NONE',  ( 0.000000000000000000, 1.000000000000000000, -0.000000000000000000 ) ) ;
#13339 = CONICAL_SURFACE ( 'NONE', #11450, 3.499999999999947597, 0.7853981633974346233 ) ;
#13340 = CARTESIAN_POINT ( 'NONE',  ( -106.2438749671634497, 6.104476083594231106, 76.19999999999998863 ) ) ;
#13341 = EDGE_LOOP ( 'NONE', ( #18236, #19537, #21839, #14052 ) ) ;
#13342 = CARTESIAN_POINT ( 'NONE',  ( -88.89999999999997726, 12.69999999999999929, 38.09999999999998721 ) ) ;
#13343 = CARTESIAN_POINT ( 'NONE',  ( -98.71207277652212042, 7.479193069979998221, 76.20000000000000284 ) ) ;
#13344 = CARTESIAN_POINT ( 'NONE',  ( -107.2568413978088557, 7.568894372320659869, 76.09999999998211706 ) ) ;
#13345 = VECTOR ( 'NONE', #11558, 1000.000000000000000 ) ;
#13346 = CARTESIAN_POINT ( 'NONE',  ( -114.2999999999999829, 11.75270000000000969, -35.54729999999999990 ) ) ;
#13347 = EDGE_LOOP ( 'NONE', ( #2995, #15021, #14916, #18692 ) ) ;
#13348 = CONICAL_SURFACE ( 'NONE', #181, 2.552700000000005076, 0.7853981633974529419 ) ;
#13349 = FACE_OUTER_BOUND ( 'NONE', #4286, .T. ) ;
#13350 = CARTESIAN_POINT ( 'NONE',  ( -97.27361962498395087, 7.975000000000023626, 76.09999999999998010 ) ) ;
#13351 = FACE_BOUND ( 'NONE', #19870, .T. ) ;
#13352 = ORIENTED_EDGE ( 'NONE', *, *, #8856, .T. ) ;
#13353 = CARTESIAN_POINT ( 'NONE',  ( 88.90000000000000568, 11.75270000000000969, -38.10000000000000142 ) ) ;
#13354 = FACE_OUTER_BOUND ( 'NONE', #15110, .T. ) ;
#13355 = CARTESIAN_POINT ( 'NONE',  ( -106.8520035258222265, 6.564218114978666918, 76.19999999998553619 ) ) ;
#13356 = VERTEX_POINT ( 'NONE', #1822 ) ;
#13357 = DIRECTION ( 'NONE',  ( -0.000000000000000000, 1.000000000000000000, -0.000000000000000000 ) ) ;
#13358 = CARTESIAN_POINT ( 'NONE',  ( -139.6999999999999886, 0.9472999999999751619, 12.69999999999998863 ) ) ;
#13359 = DIRECTION ( 'NONE',  ( -0.000000000000000000, -1.000000000000000000, 0.000000000000000000 ) ) ;
#13360 = ORIENTED_EDGE ( 'NONE', *, *, #20501, .T. ) ;
#13361 = EDGE_CURVE ( 'NONE', #3208, #15420, #16208, .T. ) ;
#13362 = VECTOR ( 'NONE', #3899, 1000.000000000000000 ) ;
#13363 = FACE_BOUND ( 'NONE', #13013, .T. ) ;
#13364 = AXIS2_PLACEMENT_3D ( 'NONE', #9194, #9310, #7211 ) ;
#13365 = ORIENTED_EDGE ( 'NONE', *, *, #5818, .T. ) ;
#13366 = EDGE_LOOP ( 'NONE', ( #1029, #15542, #13231, #22598 ) ) ;
#13367 = EDGE_CURVE ( 'NONE', #1329, #15252, #7261, .T. ) ;
#13368 = CARTESIAN_POINT ( 'NONE',  ( -121.5900126050636771, 7.692770768596096431, 76.19999999999998863 ) ) ;
#13369 = ADVANCED_FACE ( 'NONE', ( #12778 ), #2734, .F. ) ;
#13370 = DIRECTION ( 'NONE',  ( 0.000000000000000000, -1.000000000000000000, 0.000000000000000000 ) ) ;
#13371 = ORIENTED_EDGE ( 'NONE', *, *, #17292, .F. ) ;
#13372 = CARTESIAN_POINT ( 'NONE',  ( -103.7266009513665637, 5.310905093140699584, 76.20000000000000284 ) ) ;
#13373 = EDGE_LOOP ( 'NONE', ( #2885, #9857, #873, #3838 ) ) ;
#13374 = DIRECTION ( 'NONE',  ( 0.000000000000000000, 0.000000000000000000, -1.000000000000000000 ) ) ;
#13375 = DIRECTION ( 'NONE',  ( 0.000000000000000000, 0.000000000000000000, 1.000000000000000000 ) ) ;
#13376 = CARTESIAN_POINT ( 'NONE',  ( 88.90000000000000568, 0.000000000000000000, 63.49999999999998579 ) ) ;
#13377 = ORIENTED_EDGE ( 'NONE', *, *, #7220, .F. ) ;
#13378 = DIRECTION ( 'NONE',  ( 1.000000000000000000, 0.000000000000000000, 0.000000000000000000 ) ) ;
#13379 = CIRCLE ( 'NONE', #12643, 3.500000000000031086 ) ;
#13380 = DIRECTION ( 'NONE',  ( -0.000000000000000000, 1.000000000000000000, -0.000000000000000000 ) ) ;
#13381 = CARTESIAN_POINT ( 'NONE',  ( -104.5865027731940842, 7.976248847984479085, 76.19999999999998863 ) ) ;
#13382 = CARTESIAN_POINT ( 'NONE',  ( -88.89999999999999147, 12.69999999999999929, 59.99999999999995737 ) ) ;
#13383 = DIRECTION ( 'NONE',  ( 0.000000000000000000, 1.000000000000000000, -0.000000000000000000 ) ) ;
#13384 = LINE ( 'NONE', #16689, #7619 ) ;
#13385 = ORIENTED_EDGE ( 'NONE', *, *, #4644, .T. ) ;
#13386 = CARTESIAN_POINT ( 'NONE',  ( -126.9999999999999716, -3.469446951953614189E-15, -50.80000000000001137 ) ) ;
#13388 = FACE_OUTER_BOUND ( 'NONE', #14591, .T. ) ;
#13387 = DIRECTION ( 'NONE',  ( -1.000000000000000000, 0.000000000000000000, 0.000000000000000000 ) ) ;
#13389 = DIRECTION ( 'NONE',  ( 0.000000000000000000, 0.000000000000000000, -1.000000000000000000 ) ) ;
#13390 = ORIENTED_EDGE ( 'NONE', *, *, #18869, .F. ) ;
#13391 = EDGE_CURVE ( 'NONE', #15699, #7385, #7483, .T. ) ;
#13392 = B_SPLINE_SURFACE_WITH_KNOTS ( 'NONE', 3, 1, ( 
 ( #18876, #6743 ),
 ( #4739, #2732 ),
 ( #9919, #8050 ),
 ( #967, #11920 ),
 ( #19108, #1202 ),
 ( #4854, #4386 ),
 ( #12041, #20540 ),
 ( #2617, #19231 ),
 ( #16249, #19347 ),
 ( #21785, #1435 ),
 ( #7302, #3320 ),
 ( #212, #12932 ),
 ( #97, #21118 ),
 ( #21671, #3761 ),
 ( #5525, #12708 ),
 ( #12822, #14047 ),
 ( #3200, #2210 ),
 ( #9415, #14483 ),
 ( #19899, #21240 ) ),
 .UNSPECIFIED., .F., .F., .F.,
 ( 4, 1, 1, 1, 1, 1, 1, 1, 1, 1, 1, 1, 1, 1, 1, 1, 4 ),
 ( 2, 2 ),
 ( 0.000000000000000000, 0.04893334147409933443, 0.09837112038306083939, 0.1497610826012384377, 0.2024325886082131154, 0.2567734297621061534, 0.3127615344747062265, 0.3712846667537287315, 0.4313077410620642649, 0.4939518082015770251, 0.5583374502472421286, 0.6256156809916432193, 0.6952690490805237822, 0.7674358253426718512, 0.8421463097062412695, 0.9199663637630680624, 1.000000000000000000 ),
 ( 0.000000000000000000, 1.000000000000000000 ),
 .UNSPECIFIED. ) ;
#13393 = DIRECTION ( 'NONE',  ( -0.9950371902099893751, 0.09950371902099700017, 0.000000000000000000 ) ) ;
#13394 = ORIENTED_EDGE ( 'NONE', *, *, #2863, .T. ) ;
#13395 = ORIENTED_EDGE ( 'NONE', *, *, #23079, .T. ) ;
#13396 = AXIS2_PLACEMENT_3D ( 'NONE', #1951, #14687, #20342 ) ;
#13397 = EDGE_LOOP ( 'NONE', ( #17449, #7155, #7959, #21077 ) ) ;
#13398 = CARTESIAN_POINT ( 'NONE',  ( -12.69999999999998863, 0.000000000000000000, -59.99999999999998579 ) ) ;
#13399 = ADVANCED_FACE ( 'NONE', ( #9480 ), #480, .F. ) ;
#13400 = CARTESIAN_POINT ( 'NONE',  ( -108.5813119326762575, 7.975000000000023626, 76.19999999999998863 ) ) ;
#13401 = DIRECTION ( 'NONE',  ( 0.000000000000000000, 1.000000000000000000, 0.000000000000000000 ) ) ;
#13402 = CARTESIAN_POINT ( 'NONE',  ( 38.09999999999999432, 0.9473000000000167953, -66.05270000000001573 ) ) ;
#13403 = EDGE_LOOP ( 'NONE', ( #5754, #13418, #9808, #19757 ) ) ;
#13404 = CARTESIAN_POINT ( 'NONE',  ( -100.1430988704827172, 4.910797495928715506, 76.09999999999999432 ) ) ;
#13405 = EDGE_CURVE ( 'NONE', #8427, #6608, #16547, .T. ) ;
#13406 = CARTESIAN_POINT ( 'NONE',  ( -111.0279466209608188, 5.159146169448375119, 76.19999999999998863 ) ) ;
#13407 = EDGE_LOOP ( 'NONE', ( #3814, #12566, #5464, #10979 ) ) ;
#13408 = CARTESIAN_POINT ( 'NONE',  ( -122.6654000819866184, 6.184397831931769396, 76.19999999999998863 ) ) ;
#13409 = FACE_OUTER_BOUND ( 'NONE', #14558, .T. ) ;
#13410 = EDGE_CURVE ( 'NONE', #19923, #4021, #710, .T. ) ;
#13411 = ORIENTED_EDGE ( 'NONE', *, *, #14054, .T. ) ;
#13412 = AXIS2_PLACEMENT_3D ( 'NONE', #13873, #8468, #1509 ) ;
#13413 = AXIS2_PLACEMENT_3D ( 'NONE', #15834, #18039, #21924 ) ;
#13414 = EDGE_CURVE ( 'NONE', #17618, #16961, #16772, .T. ) ;
#13415 = ADVANCED_FACE ( 'NONE', ( #2507 ), #18311, .F. ) ;
#13416 = CARTESIAN_POINT ( 'NONE',  ( 63.50000000000000000, 0.9473000000000167953, 12.69999999999998863 ) ) ;
#13417 = EDGE_CURVE ( 'NONE', #15345, #11771, #20815, .T. ) ;
#13418 = ORIENTED_EDGE ( 'NONE', *, *, #16324, .T. ) ;
#13419 = LINE ( 'NONE', #13891, #1056 ) ;
#13420 = VERTEX_POINT ( 'NONE', #628 ) ;
#13421 = DIRECTION ( 'NONE',  ( 0.000000000000000000, 0.000000000000000000, -1.000000000000000000 ) ) ;
#13422 = AXIS2_PLACEMENT_3D ( 'NONE', #12858, #2358, #10864 ) ;
#13423 = DIRECTION ( 'NONE',  ( 0.000000000000000000, 0.000000000000000000, -1.000000000000000000 ) ) ;
#13424 = CIRCLE ( 'NONE', #3278, 5.500000000000005329 ) ;
#13425 = DIRECTION ( 'NONE',  ( 8.659560562354975999E-17, -0.7071067811865440200, 0.7071067811865511255 ) ) ;
#13426 = VERTEX_POINT ( 'NONE', #21969 ) ;
#13427 = ORIENTED_EDGE ( 'NONE', *, *, #13659, .F. ) ;
#13428 = CARTESIAN_POINT ( 'NONE',  ( 139.6999999999999886, 0.000000000000000000, 66.99999999999998579 ) ) ;
#13429 = EDGE_CURVE ( 'NONE', #7164, #5387, #19691, .T. ) ;
#13430 = CARTESIAN_POINT ( 'NONE',  ( -123.0329890739610335, 7.555001748414123419, 76.09999999999998010 ) ) ;
#13431 = CARTESIAN_POINT ( 'NONE',  ( -98.82780988713442127, 6.286065227246117715, 76.09999999999996589 ) ) ;
#13432 = EDGE_LOOP ( 'NONE', ( #17056, #6835, #4865, #19897 ) ) ;
#13433 = PLANE ( 'NONE',  #21345 ) ;
#13434 = ADVANCED_FACE ( 'NONE', ( #20201 ), #23089, .F. ) ;
#13435 = CARTESIAN_POINT ( 'NONE',  ( -107.2145644486476783, 4.475513257224881691, 76.09999999999999432 ) ) ;
#13436 = EDGE_LOOP ( 'NONE', ( #16598, #13249, #14490, #21532 ) ) ;
#13437 = CARTESIAN_POINT ( 'NONE',  ( 127.0000000000000284, 12.69999999999999929, -47.50000000000001421 ) ) ;
#13438 = ORIENTED_EDGE ( 'NONE', *, *, #19418, .F. ) ;
#13439 = CARTESIAN_POINT ( 'NONE',  ( 88.90000000000000568, 0.000000000000000000, 63.49999999999998579 ) ) ;
#13440 = CIRCLE ( 'NONE', #3287, 2.552700000000005076 ) ;
#13441 = EDGE_CURVE ( 'NONE', #3683, #3146, #14808, .T. ) ;
#13442 = CIRCLE ( 'NONE', #11932, 3.500000000000031086 ) ;
#13443 =( BOUNDED_CURVE ( )  B_SPLINE_CURVE ( 3, ( #23312, #14235, #7293, #16006 ),
 .UNSPECIFIED., .F., .F. ) 
 B_SPLINE_CURVE_WITH_KNOTS ( ( 4, 4 ),
 ( 1.666488462990496577, 3.294571074571237101 ),
 .UNSPECIFIED. ) 
 CURVE ( )  GEOMETRIC_REPRESENTATION_ITEM ( )  RATIONAL_B_SPLINE_CURVE ( ( 1.000000000000000000, 0.7910438296523358837, 0.7910438296523358837, 1.000000000000000000 ) ) 
 REPRESENTATION_ITEM ( '' )  );
#13444 = CARTESIAN_POINT ( 'NONE',  ( 0.000000000000000000, 0.000000000000000000, 76.09999999999998010 ) ) ;
#13445 = CARTESIAN_POINT ( 'NONE',  ( -110.8880393120527117, 5.312545834131696232, 76.19999999999998863 ) ) ;
#13446 = DIRECTION ( 'NONE',  ( -4.660276711806869967E-26, 1.000000000000000000, 2.422703708222667116E-12 ) ) ;
#13447 = EDGE_CURVE ( 'NONE', #12384, #21100, #1243, .T. ) ;
#13448 = ORIENTED_EDGE ( 'NONE', *, *, #21144, .F. ) ;
#13449 = ORIENTED_EDGE ( 'NONE', *, *, #1654, .T. ) ;
#13450 = CARTESIAN_POINT ( 'NONE',  ( -149.3999999999999773, 0.2500000000000002220, -76.20000000000001705 ) ) ;
#13451 = ORIENTED_EDGE ( 'NONE', *, *, #18036, .T. ) ;
#13452 = ORIENTED_EDGE ( 'NONE', *, *, #745, .T. ) ;
#13453 = DIRECTION ( 'NONE',  ( -0.000000000000000000, -0.000000000000000000, -1.000000000000000000 ) ) ;
#13454 = DIRECTION ( 'NONE',  ( -0.3055884099676592358, -0.9521637063517164323, 0.000000000000000000 ) ) ;
#13455 = VERTEX_POINT ( 'NONE', #11355 ) ;
#13456 = FACE_OUTER_BOUND ( 'NONE', #3406, .T. ) ;
#13457 = FACE_OUTER_BOUND ( 'NONE', #19260, .T. ) ;
#13458 = CARTESIAN_POINT ( 'NONE',  ( -106.7140272525738283, 4.530303211528438290, 76.19999999999998863 ) ) ;
#13459 = AXIS2_PLACEMENT_3D ( 'NONE', #20598, #16928, #792 ) ;
#13460 = ORIENTED_EDGE ( 'NONE', *, *, #3263, .T. ) ;
#13461 = DIRECTION ( 'NONE',  ( 0.000000000000000000, -1.000000000000000000, 0.000000000000000000 ) ) ;
#13462 = DIRECTION ( 'NONE',  ( -0.000000000000000000, -1.000000000000000000, 0.000000000000000000 ) ) ;
#13463 = ORIENTED_EDGE ( 'NONE', *, *, #22589, .F. ) ;
#13464 = CYLINDRICAL_SURFACE ( 'NONE', #20447, 2.552700000000005076 ) ;
#13465 = B_SPLINE_CURVE_WITH_KNOTS ( 'NONE', 3,
 ( #15706, #4872, #11821, #19010, #12057, #3104, #8308 ),
 .UNSPECIFIED., .F., .F.,
 ( 4, 1, 1, 1, 4 ),
 ( 0.000000000000000000, 0.2526433275832384862, 0.5044398525799872468, 0.7504068042814631134, 1.000000000000000000 ),
 .UNSPECIFIED. ) ;
#13466 = DIRECTION ( 'NONE',  ( 0.000000000000000000, -1.000000000000000000, 0.000000000000000000 ) ) ;
#13467 = CARTESIAN_POINT ( 'NONE',  ( -103.7800298813952935, 7.032692307690458833, 76.09999999999996589 ) ) ;
#13468 = VERTEX_POINT ( 'NONE', #18543 ) ;
#13469 = CARTESIAN_POINT ( 'NONE',  ( -63.50000000000000000, 12.69999999999999929, -34.60000000000005116 ) ) ;
#13470 = DIRECTION ( 'NONE',  ( 0.9396935328922281228, -0.3420176373237542866, 0.000000000000000000 ) ) ;
#13471 = CONICAL_SURFACE ( 'NONE', #8985, 2.552700000000005076, 0.7853981633974531640 ) ;
#13472 = DIRECTION ( 'NONE',  ( 0.000000000000000000, 0.000000000000000000, -1.000000000000000000 ) ) ;
#13473 = EDGE_CURVE ( 'NONE', #8505, #15978, #9162, .T. ) ;
#13474 = EDGE_LOOP ( 'NONE', ( #1088, #22013, #19075, #5078 ) ) ;
#13475 = AXIS2_PLACEMENT_3D ( 'NONE', #1235, #4773, #15613 ) ;
#13476 = VECTOR ( 'NONE', #22114, 1000.000000000000000 ) ;
#13477 = ORIENTED_EDGE ( 'NONE', *, *, #4646, .F. ) ;
#13478 = ORIENTED_EDGE ( 'NONE', *, *, #19252, .T. ) ;
#13479 = CARTESIAN_POINT ( 'NONE',  ( -88.89999999999999147, 0.000000000000000000, -63.50000000000001421 ) ) ;
#13480 = DIRECTION ( 'NONE',  ( -0.000000000000000000, -1.000000000000000000, -0.000000000000000000 ) ) ;
#13481 = VERTEX_POINT ( 'NONE', #4396 ) ;
#13482 = DIRECTION ( 'NONE',  ( -0.000000000000000000, 1.000000000000000000, -0.000000000000000000 ) ) ;
#13483 = ORIENTED_EDGE ( 'NONE', *, *, #19779, .T. ) ;
#13484 = CARTESIAN_POINT ( 'NONE',  ( -12.69999999999998863, 12.37499999999999645, -34.92500000000000426 ) ) ;
#13485 = DIRECTION ( 'NONE',  ( -0.000000000000000000, 1.000000000000000000, -0.000000000000000000 ) ) ;
#13486 = DIRECTION ( 'NONE',  ( 0.000000000000000000, 1.000000000000000000, -0.000000000000000000 ) ) ;
#13487 = ORIENTED_EDGE ( 'NONE', *, *, #9980, .F. ) ;
#13488 = AXIS2_PLACEMENT_3D ( 'NONE', #6070, #16893, #13600 ) ;
#13489 = EDGE_CURVE ( 'NONE', #9758, #101, #2045, .T. ) ;
#13490 = VECTOR ( 'NONE', #15415, 1000.000000000000227 ) ;
#13491 = AXIS2_PLACEMENT_3D ( 'NONE', #8061, #15015, #9364 ) ;
#13492 = CARTESIAN_POINT ( 'NONE',  ( -38.09999999999999432, 0.9473000000000167953, -40.65270000000001005 ) ) ;
#13493 = CARTESIAN_POINT ( 'NONE',  ( -127.9540488701247369, 5.891255994599240431, 76.09999999999998010 ) ) ;
#13494 = CARTESIAN_POINT ( 'NONE',  ( -112.6646452660095861, 7.975000000000023626, 76.09999999999998010 ) ) ;
#13495 = AXIS2_PLACEMENT_3D ( 'NONE', #14628, #18616, #9656 ) ;
#13496 = CARTESIAN_POINT ( 'NONE',  ( -38.09999999999999432, 12.69999999999999929, -63.50000000000001421 ) ) ;
#13497 = CARTESIAN_POINT ( 'NONE',  ( 88.90000000000000568, 0.9473000000000167953, 15.25269999999999371 ) ) ;
#13498 = ADVANCED_FACE ( 'NONE', ( #6412 ), #2743, .F. ) ;
#13499 = DIRECTION ( 'NONE',  ( -0.000000000000000000, -1.000000000000000000, -0.000000000000000000 ) ) ;
#13500 = EDGE_CURVE ( 'NONE', #5046, #2746, #21202, .T. ) ;
#13501 = EDGE_LOOP ( 'NONE', ( #22495, #14666, #9828, #9819 ) ) ;
#13502 = DIRECTION ( 'NONE',  ( 0.000000000000000000, 0.000000000000000000, -1.000000000000000000 ) ) ;
#13504 = LINE ( 'NONE', #16693, #3443 ) ;
#13503 = LINE ( 'NONE', #2311, #18425 ) ;
#13505 = DIRECTION ( 'NONE',  ( 0.000000000000000000, -1.000000000000000000, 0.000000000000000000 ) ) ;
#13506 = ORIENTED_EDGE ( 'NONE', *, *, #9688, .F. ) ;
#13507 = CARTESIAN_POINT ( 'NONE',  ( -104.4370430417456390, 4.431354802021903794, 76.09999999999996589 ) ) ;
#13508 = ORIENTED_EDGE ( 'NONE', *, *, #10546, .T. ) ;
#13509 = AXIS2_PLACEMENT_3D ( 'NONE', #7466, #10770, #21717 ) ;
#13510 = VERTEX_POINT ( 'NONE', #19005 ) ;
#13511 = AXIS2_PLACEMENT_3D ( 'NONE', #17714, #6535, #13709 ) ;
#13512 = ORIENTED_EDGE ( 'NONE', *, *, #1696, .F. ) ;
#13513 = FACE_OUTER_BOUND ( 'NONE', #9318, .T. ) ;
#13514 = LINE ( 'NONE', #13400, #10329 ) ;
#13515 = DIRECTION ( 'NONE',  ( 1.000000000000000000, 0.000000000000000000, 0.000000000000000000 ) ) ;
#13516 = CARTESIAN_POINT ( 'NONE',  ( -88.89999999999997726, 0.9473000000000258991, -38.10000000000000142 ) ) ;
#13517 = VERTEX_POINT ( 'NONE', #2981 ) ;
#13518 = AXIS2_PLACEMENT_3D ( 'NONE', #4285, #2511, #20329 ) ;
#13519 = CARTESIAN_POINT ( 'NONE',  ( 114.3000000000000114, 0.9473000000000167953, -10.14729999999999777 ) ) ;
#13520 = EDGE_CURVE ( 'NONE', #12824, #16086, #18568, .T. ) ;
#13521 = CARTESIAN_POINT ( 'NONE',  ( -108.0877221890897317, 7.571153846153792166, 76.09999999999944009 ) ) ;
#13522 = CONICAL_SURFACE ( 'NONE', #9021, 2.552700000000005076, 0.7853981633974531640 ) ;
#13523 = VERTEX_POINT ( 'NONE', #19243 ) ;
#13524 = CARTESIAN_POINT ( 'NONE',  ( -114.2999999999999829, 11.75269999999997417, 60.94729999999998427 ) ) ;
#13525 = CARTESIAN_POINT ( 'NONE',  ( -38.09999999999999432, 0.9473000000000167953, -63.50000000000001421 ) ) ;
#13526 = DIRECTION ( 'NONE',  ( 0.000000000000000000, -1.000000000000000000, 0.000000000000000000 ) ) ;
#13527 = AXIS2_PLACEMENT_3D ( 'NONE', #19883, #14698, #1963 ) ;
#13528 = VECTOR ( 'NONE', #12509, 1000.000000000000000 ) ;
#13529 = VERTEX_POINT ( 'NONE', #6756 ) ;
#13530 = ADVANCED_FACE ( 'NONE', ( #4518 ), #16997, .F. ) ;
#13531 = ORIENTED_EDGE ( 'NONE', *, *, #7927, .F. ) ;
#13532 = CARTESIAN_POINT ( 'NONE',  ( -38.09999999999999432, 0.9473000000000167953, -12.70000000000000284 ) ) ;
#13533 = DIRECTION ( 'NONE',  ( -0.000000000000000000, -1.000000000000000000, -0.000000000000000000 ) ) ;
#13534 = CIRCLE ( 'NONE', #1880, 2.552700000000005076 ) ;
#13535 = ORIENTED_EDGE ( 'NONE', *, *, #14452, .F. ) ;
#13536 = AXIS2_PLACEMENT_3D ( 'NONE', #7230, #6872, #5105 ) ;
#13537 = DIRECTION ( 'NONE',  ( 0.000000000000000000, 1.000000000000000000, 0.000000000000000000 ) ) ;
#13538 = ORIENTED_EDGE ( 'NONE', *, *, #11684, .F. ) ;
#13539 = CARTESIAN_POINT ( 'NONE',  ( -125.0455458978114791, 6.705314591858433815, 76.09999999999998010 ) ) ;
#13540 = EDGE_CURVE ( 'NONE', #14942, #23055, #17226, .T. ) ;
#13541 = VECTOR ( 'NONE', #15279, 1000.000000000000000 ) ;
#13542 = DIRECTION ( 'NONE',  ( -1.000000000000000000, 0.000000000000000000, 0.000000000000000000 ) ) ;
#13543 = ORIENTED_EDGE ( 'NONE', *, *, #19026, .F. ) ;
#13544 = EDGE_LOOP ( 'NONE', ( #11336, #13975, #19092, #13925 ) ) ;
#13545 = CARTESIAN_POINT ( 'NONE',  ( -101.7159273172934348, 4.475000000002825828, 76.09999999999998010 ) ) ;
#13546 = ADVANCED_FACE ( 'NONE', ( #8304 ), #13669, .F. ) ;
#13547 = CARTESIAN_POINT ( 'NONE',  ( -114.2999999999999829, 12.69999999999999929, 35.54729999999998569 ) ) ;
#13548 = DIRECTION ( 'NONE',  ( 0.000000000000000000, 0.000000000000000000, -1.000000000000000000 ) ) ;
#13549 = ORIENTED_EDGE ( 'NONE', *, *, #2565, .T. ) ;
#13550 = CARTESIAN_POINT ( 'NONE',  ( -107.3368111510677636, 7.570730771779718538, 76.19999999998795204 ) ) ;
#13551 = VECTOR ( 'NONE', #13324, 999.9999999999998863 ) ;
#13552 = CARTESIAN_POINT ( 'NONE',  ( 12.69999999999998863, 0.9473000000000181275, 35.54729999999998569 ) ) ;
#13553 = CARTESIAN_POINT ( 'NONE',  ( -106.0788940666073898, 5.025638366219714825, 76.09999999999998010 ) ) ;
#13554 = ORIENTED_EDGE ( 'NONE', *, *, #14586, .T. ) ;
#13555 = CARTESIAN_POINT ( 'NONE',  ( 114.3000000000000114, 12.69999999999999929, 63.49999999999998579 ) ) ;
#13556 = VERTEX_POINT ( 'NONE', #1094 ) ;
#13557 = CARTESIAN_POINT ( 'NONE',  ( -99.02801899689099230, 7.974306955656022211, 76.19999999999998863 ) ) ;
#13558 = VECTOR ( 'NONE', #9591, 999.9999999999998863 ) ;
#13559 = FACE_BOUND ( 'NONE', #6894, .T. ) ;
#13560 = PLANE ( 'NONE',  #18498 ) ;
#13561 = CARTESIAN_POINT ( 'NONE',  ( -110.9104127566537272, 5.240310508236095011, 76.09999999999998010 ) ) ;
#13562 = EDGE_CURVE ( 'NONE', #12456, #11911, #22555, .T. ) ;
#13563 = CARTESIAN_POINT ( 'NONE',  ( -106.7195815247770270, 6.677964531101364010, 76.19999999998580620 ) ) ;
#13564 = ORIENTED_EDGE ( 'NONE', *, *, #14732, .T. ) ;
#13565 = VERTEX_POINT ( 'NONE', #22673 ) ;
#13566 = EDGE_CURVE ( 'NONE', #9891, #14966, #13698, .T. ) ;
#13567 = DIRECTION ( 'NONE',  ( -0.000000000000000000, 1.000000000000000000, -0.000000000000000000 ) ) ;
#13568 = ORIENTED_EDGE ( 'NONE', *, *, #17947, .T. ) ;
#13569 = AXIS2_PLACEMENT_3D ( 'NONE', #3016, #2664, #2542 ) ;
#13570 = ORIENTED_EDGE ( 'NONE', *, *, #4430, .T. ) ;
#13571 = CARTESIAN_POINT ( 'NONE',  ( -121.9760778892124762, 7.151263229117073905, 76.19999999999998863 ) ) ;
#13572 = ADVANCED_FACE ( 'NONE', ( #4748 ), #13464, .F. ) ;
#13573 = FACE_OUTER_BOUND ( 'NONE', #5579, .T. ) ;
#13574 = ORIENTED_EDGE ( 'NONE', *, *, #10931, .F. ) ;
#13575 = DIRECTION ( 'NONE',  ( -0.000000000000000000, -1.000000000000000000, 0.000000000000000000 ) ) ;
#13576 = CARTESIAN_POINT ( 'NONE',  ( -98.44172935190839269, 7.062909581415797611, 76.20000000000000284 ) ) ;
#13577 = VECTOR ( 'NONE', #8889, 1000.000000000000000 ) ;
#13578 = EDGE_CURVE ( 'NONE', #20009, #5119, #8028, .T. ) ;
#13579 = CARTESIAN_POINT ( 'NONE',  ( -105.9799568833222878, 5.437802615003884732, 76.19999999999997442 ) ) ;
#13580 = EDGE_CURVE ( 'NONE', #20856, #15735, #22783, .T. ) ;
#13581 = LINE ( 'NONE', #19235, #19729 ) ;
#13582 = VERTEX_POINT ( 'NONE', #21012 ) ;
#13583 = LINE ( 'NONE', #18647, #10438 ) ;
#13584 = EDGE_CURVE ( 'NONE', #18366, #17818, #4984, .T. ) ;
#13585 = CARTESIAN_POINT ( 'NONE',  ( 38.09999999999999432, 12.69999999999999929, 9.524999999999991473 ) ) ;
#13586 = ORIENTED_EDGE ( 'NONE', *, *, #824, .T. ) ;
#13587 = DIRECTION ( 'NONE',  ( 0.000000000000000000, 0.000000000000000000, -1.000000000000000000 ) ) ;
#13588 =( BOUNDED_CURVE ( )  B_SPLINE_CURVE ( 3, ( #14104, #8705, #13986, #8348 ),
 .UNSPECIFIED., .F., .F. ) 
 B_SPLINE_CURVE_WITH_KNOTS ( ( 4, 4 ),
 ( 0.000000000000000000, 0.5535683970936779996 ),
 .UNSPECIFIED. ) 
 CURVE ( )  GEOMETRIC_REPRESENTATION_ITEM ( )  RATIONAL_B_SPLINE_CURVE ( ( 1.000000000000000000, 0.9746261149068665697, 0.9746261149068665697, 1.000000000000000000 ) ) 
 REPRESENTATION_ITEM ( '' )  );
#13589 = VECTOR ( 'NONE', #13853, 999.9999999999998863 ) ;
#13590 = CARTESIAN_POINT ( 'NONE',  ( -38.09999999999999432, 0.9473000000000167953, -63.50000000000001421 ) ) ;
#13591 = EDGE_LOOP ( 'NONE', ( #18278, #5410, #19191, #8289 ) ) ;
#13592 = DIRECTION ( 'NONE',  ( -0.000000000000000000, -0.000000000000000000, 1.000000000000000000 ) ) ;
#13593 = DIRECTION ( 'NONE',  ( -0.000000000000000000, 1.000000000000000000, -0.000000000000000000 ) ) ;
#13594 = DIRECTION ( 'NONE',  ( 0.000000000000000000, 0.000000000000000000, -1.000000000000000000 ) ) ;
#13595 = VERTEX_POINT ( 'NONE', #17461 ) ;
#13596 = EDGE_CURVE ( 'NONE', #12393, #12456, #1330, .T. ) ;
#13597 = LINE ( 'NONE', #19253, #5988 ) ;
#13598 = ORIENTED_EDGE ( 'NONE', *, *, #21208, .T. ) ;
#13599 = ORIENTED_EDGE ( 'NONE', *, *, #1510, .T. ) ;
#13600 = DIRECTION ( 'NONE',  ( 0.000000000000000000, 0.000000000000000000, -1.000000000000000000 ) ) ;
#13601 = EDGE_CURVE ( 'NONE', #2822, #688, #21955, .T. ) ;
#13602 = DIRECTION ( 'NONE',  ( -0.000000000000000000, 1.000000000000000000, -0.000000000000000000 ) ) ;
#13603 = VERTEX_POINT ( 'NONE', #22895 ) ;
#13604 = CARTESIAN_POINT ( 'NONE',  ( -127.4286729584473647, 6.057937855923364090, 76.09999999999998010 ) ) ;
#13605 = EDGE_LOOP ( 'NONE', ( #122, #10089, #993, #6969 ) ) ;
#13606 = AXIS2_PLACEMENT_3D ( 'NONE', #11704, #18890, #2747 ) ;
#13607 = AXIS2_PLACEMENT_3D ( 'NONE', #20700, #4427, #541 ) ;
#13608 = DIRECTION ( 'NONE',  ( -0.000000000000000000, -0.000000000000000000, 1.000000000000000000 ) ) ;
#13609 = FACE_OUTER_BOUND ( 'NONE', #10863, .T. ) ;
#13610 = CARTESIAN_POINT ( 'NONE',  ( -38.09999999999999432, 12.69999999999999929, -12.70000000000000284 ) ) ;
#13611 = VERTEX_POINT ( 'NONE', #18769 ) ;
#13612 = EDGE_CURVE ( 'NONE', #8120, #22217, #977, .T. ) ;
#13613 = CARTESIAN_POINT ( 'NONE',  ( -12.69999999999998863, 0.000000000000000000, -16.20000000000003482 ) ) ;
#13614 = DIRECTION ( 'NONE',  ( 0.000000000000000000, 0.000000000000000000, 1.000000000000000000 ) ) ;
#13615 = DIRECTION ( 'NONE',  ( 1.000000000000000000, 0.000000000000000000, -0.000000000000000000 ) ) ;
#13616 = LINE ( 'NONE', #6784, #20251 ) ;
#13617 = CARTESIAN_POINT ( 'NONE',  ( -131.7448543644779306, 4.976825935268782253, 76.19999999999998863 ) ) ;
#13618 = FACE_OUTER_BOUND ( 'NONE', #6912, .T. ) ;
#13619 = ORIENTED_EDGE ( 'NONE', *, *, #18948, .T. ) ;
#13620 = DIRECTION ( 'NONE',  ( 0.000000000000000000, 0.000000000000000000, -1.000000000000000000 ) ) ;
#13621 = FACE_OUTER_BOUND ( 'NONE', #17623, .T. ) ;
#13622 = ADVANCED_FACE ( 'NONE', ( #1446 ), #19477, .T. ) ;
#13623 = B_SPLINE_CURVE_WITH_KNOTS ( 'NONE', 3,
 ( #3087, #22544, #11918, #18991, #9917, #8165, #2615, #13340, #8402, #15576, #6156, #17448, #11565, #2968, #6276, #15344, #18754, #4852, #13686 ),
 .UNSPECIFIED., .F., .F.,
 ( 4, 1, 1, 1, 1, 1, 1, 1, 1, 1, 1, 1, 1, 1, 1, 1, 4 ),
 ( 0.000000000000000000, 0.07046422592917822580, 0.1379569656042768100, 0.2035785636142870836, 0.2676916802449423871, 0.3301858648593806733, 0.3915337640898240990, 0.4526637734870384011, 0.5131537880892172998, 0.5734535531000327646, 0.6329675593891926910, 0.6923319074206225610, 0.7514741915716329768, 0.8121874455294308959, 0.8729617178483166651, 0.9354203067594911714, 1.000000000000000000 ),
 .UNSPECIFIED. ) ;
#13624 = VECTOR ( 'NONE', #5081, 1000.000000000000114 ) ;
#13625 = CARTESIAN_POINT ( 'NONE',  ( 139.6999999999999886, 0.9472999999999751619, -63.50000000000001421 ) ) ;
#13626 = EDGE_LOOP ( 'NONE', ( #16715, #19487, #20476, #19556 ) ) ;
#13627 = VECTOR ( 'NONE', #1006, 1000.000000000000000 ) ;
#13628 = ORIENTED_EDGE ( 'NONE', *, *, #13290, .T. ) ;
#13629 = DIRECTION ( 'NONE',  ( 0.000000000000000000, 0.000000000000000000, -1.000000000000000000 ) ) ;
#13630 = VERTEX_POINT ( 'NONE', #9104 ) ;
#13631 = ORIENTED_EDGE ( 'NONE', *, *, #10126, .F. ) ;
#13632 = EDGE_LOOP ( 'NONE', ( #11031, #2943, #12040, #22941 ) ) ;
#13633 = CARTESIAN_POINT ( 'NONE',  ( -111.1310944454863119, 5.491147816879419885, 76.09999999999998010 ) ) ;
#13634 = VECTOR ( 'NONE', #15992, 1000.000000000000000 ) ;
#13635 = EDGE_CURVE ( 'NONE', #6542, #10613, #498, .T. ) ;
#13636 = LINE ( 'NONE', #4915, #3576 ) ;
#13637 = LINE ( 'NONE', #2910, #13834 ) ;
#13638 = DIRECTION ( 'NONE',  ( -0.000000000000000000, -1.000000000000000000, -0.000000000000000000 ) ) ;
#13639 = ORIENTED_EDGE ( 'NONE', *, *, #329, .T. ) ;
#13640 = VECTOR ( 'NONE', #4460, 1000.000000000000000 ) ;
#13641 = CARTESIAN_POINT ( 'NONE',  ( 127.0000000000000284, 6.499999999999999112, 50.79999999999999005 ) ) ;
#13642 = AXIS2_PLACEMENT_3D ( 'NONE', #1961, #10696, #1631 ) ;
#13643 = DIRECTION ( 'NONE',  ( -0.000000000000000000, -1.000000000000000000, -0.000000000000000000 ) ) ;
#13644 = CARTESIAN_POINT ( 'NONE',  ( -99.40879852765914393, 7.941002730731923975, 76.09999999999998010 ) ) ;
#13645 = EDGE_LOOP ( 'NONE', ( #17692, #15794, #21117, #8737 ) ) ;
#13646 = LINE ( 'NONE', #13408, #18714 ) ;
#13647 = LINE ( 'NONE', #6698, #13901 ) ;
#13648 = ORIENTED_EDGE ( 'NONE', *, *, #11986, .T. ) ;
#13649 = AXIS2_PLACEMENT_3D ( 'NONE', #16790, #529, #16570 ) ;
#13650 = VERTEX_POINT ( 'NONE', #12289 ) ;
#13651 = CARTESIAN_POINT ( 'NONE',  ( 88.90000000000000568, 0.000000000000000000, 63.49999999999998579 ) ) ;
#13652 = AXIS2_PLACEMENT_3D ( 'NONE', #13845, #19268, #17609 ) ;
#13653 = ORIENTED_EDGE ( 'NONE', *, *, #11394, .F. ) ;
#13654 = AXIS2_PLACEMENT_3D ( 'NONE', #12318, #23275, #7150 ) ;
#13655 = EDGE_CURVE ( 'NONE', #5668, #3644, #4392, .T. ) ;
#13656 = CARTESIAN_POINT ( 'NONE',  ( -126.9999999999999716, 6.499999999999999112, 45.29999999999998295 ) ) ;
#13657 = EDGE_LOOP ( 'NONE', ( #9315, #17527, #20782, #23129 ) ) ;
#13658 = LINE ( 'NONE', #11890, #16226 ) ;
#13659 = EDGE_CURVE ( 'NONE', #1549, #4431, #870, .T. ) ;
#13660 = EDGE_CURVE ( 'NONE', #16917, #7567, #3128, .T. ) ;
#13661 = FACE_OUTER_BOUND ( 'NONE', #14496, .T. ) ;
#13662 = ORIENTED_EDGE ( 'NONE', *, *, #20212, .F. ) ;
#13663 = ORIENTED_EDGE ( 'NONE', *, *, #2828, .T. ) ;
#13664 = CARTESIAN_POINT ( 'NONE',  ( -63.50000000000000000, 0.9473000000000167953, 38.09999999999998721 ) ) ;
#13665 = CARTESIAN_POINT ( 'NONE',  ( -38.09999999999999432, 12.69999999999999929, 16.19999999999996376 ) ) ;
#13666 = ORIENTED_EDGE ( 'NONE', *, *, #11982, .F. ) ;
#13667 = DIRECTION ( 'NONE',  ( 1.000000000000000000, 0.000000000000000000, 0.000000000000000000 ) ) ;
#13668 = B_SPLINE_CURVE_WITH_KNOTS ( 'NONE', 3,
 ( #8935, #189, #3266, #18104, #74, #1625, #10576, #14572, #19536, #8821, #5392, #3627, #9159, #12576, #19765 ),
 .UNSPECIFIED., .F., .F.,
 ( 4, 1, 1, 1, 1, 1, 1, 1, 1, 1, 1, 1, 4 ),
 ( 0.000000000000000000, 0.08013990246525175276, 0.1562809906190965881, 0.2294060490129017915, 0.3017986969723060464, 0.3727428627695784646, 0.4426676099026354283, 0.5133209646126989378, 0.5865476923632134687, 0.6683225082295096708, 0.7636766255259050951, 0.8740807567185505667, 1.000000000000000000 ),
 .UNSPECIFIED. ) ;
#13669 = CONICAL_SURFACE ( 'NONE', #22328, 2.552700000000005076, 0.7853981633974531640 ) ;
#13670 = FACE_OUTER_BOUND ( 'NONE', #22600, .T. ) ;
#13671 = CARTESIAN_POINT ( 'NONE',  ( -114.2999999999999829, 11.75270000000000969, -40.65270000000001005 ) ) ;
#13672 = ORIENTED_EDGE ( 'NONE', *, *, #11289, .F. ) ;
#13673 = ORIENTED_EDGE ( 'NONE', *, *, #463, .T. ) ;
#13674 = DIRECTION ( 'NONE',  ( 0.000000000000000000, 0.000000000000000000, -1.000000000000000000 ) ) ;
#13675 = FACE_BOUND ( 'NONE', #9265, .T. ) ;
#13676 = CARTESIAN_POINT ( 'NONE',  ( -127.5688617884997171, 7.016005594954410896, 76.09999999999998010 ) ) ;
#13677 = LINE ( 'NONE', #20874, #555 ) ;
#13678 = ORIENTED_EDGE ( 'NONE', *, *, #9088, .T. ) ;
#13679 = VERTEX_POINT ( 'NONE', #19359 ) ;
#13680 = ADVANCED_FACE ( 'NONE', ( #19602 ), #6533, .F. ) ;
#13681 = DIRECTION ( 'NONE',  ( 0.000000000000000000, 0.000000000000000000, 1.000000000000000000 ) ) ;
#13682 = EDGE_LOOP ( 'NONE', ( #14038, #11710, #18795, #7800 ) ) ;
#13683 = ORIENTED_EDGE ( 'NONE', *, *, #19910, .F. ) ;
#13684 = CIRCLE ( 'NONE', #9547, 2.552699999999990865 ) ;
#13685 = DIRECTION ( 'NONE',  ( -0.000000000000000000, 1.000000000000000000, -0.000000000000000000 ) ) ;
#13686 = CARTESIAN_POINT ( 'NONE',  ( -105.9787478301121411, 5.477604166666691476, 76.19999999999998863 ) ) ;
#13687 = ORIENTED_EDGE ( 'NONE', *, *, #15602, .T. ) ;
#13688 = CARTESIAN_POINT ( 'NONE',  ( -121.8636217265168256, 6.810831162767172486, 76.09999999999998010 ) ) ;
#13689 = CARTESIAN_POINT ( 'NONE',  ( 114.3000000000000114, 0.000000000000000000, -12.70000000000000284 ) ) ;
#13690 = DIRECTION ( 'NONE',  ( 0.000000000000000000, -1.000000000000000000, 0.000000000000000000 ) ) ;
#13691 = LINE ( 'NONE', #20890, #19355 ) ;
#13692 = CONICAL_SURFACE ( 'NONE', #3537, 2.552700000000005076, 0.7853981633974531640 ) ;
#13693 = ORIENTED_EDGE ( 'NONE', *, *, #996, .F. ) ;
#13694 = FACE_OUTER_BOUND ( 'NONE', #21529, .T. ) ;
#13695 = ADVANCED_FACE ( 'NONE', ( #17822 ), #21585, .F. ) ;
#13696 = CARTESIAN_POINT ( 'NONE',  ( -104.3416284390874011, 7.974999999997931965, 76.19999999999998863 ) ) ;
#13697 = ORIENTED_EDGE ( 'NONE', *, *, #1787, .F. ) ;
#13698 = LINE ( 'NONE', #20897, #3532 ) ;
#13699 = CIRCLE ( 'NONE', #22036, 3.500000000000031086 ) ;
#13700 = CARTESIAN_POINT ( 'NONE',  ( -121.2599847854132662, 6.662999978740638873, 76.09999999999998010 ) ) ;
#13701 = CIRCLE ( 'NONE', #906, 3.499999999999947597 ) ;
#13702 = EDGE_CURVE ( 'NONE', #14282, #9501, #17330, .T. ) ;
#13703 = DIRECTION ( 'NONE',  ( 0.000000000000000000, 0.000000000000000000, -1.000000000000000000 ) ) ;
#13704 = DIRECTION ( 'NONE',  ( 0.000000000000000000, -0.000000000000000000, 1.000000000000000000 ) ) ;
#13705 = DIRECTION ( 'NONE',  ( 0.000000000000000000, 0.000000000000000000, -1.000000000000000000 ) ) ;
#13706 = CARTESIAN_POINT ( 'NONE',  ( -63.50000000000000000, 1.084202172485504434E-16, 34.59999999999995879 ) ) ;
#13707 = ORIENTED_EDGE ( 'NONE', *, *, #224, .F. ) ;
#13708 = EDGE_CURVE ( 'NONE', #1540, #22276, #3455, .T. ) ;
#13709 = DIRECTION ( 'NONE',  ( 0.000000000000000000, 0.000000000000000000, -1.000000000000000000 ) ) ;
#13711 = EDGE_CURVE ( 'NONE', #20213, #436, #10868, .T. ) ;
#13710 = VECTOR ( 'NONE', #7333, 1000.000000000000000 ) ;
#13712 = ORIENTED_EDGE ( 'NONE', *, *, #14686, .F. ) ;
#13713 = CIRCLE ( 'NONE', #19351, 5.500000000000005329 ) ;
#13714 = EDGE_CURVE ( 'NONE', #16644, #3620, #12074, .T. ) ;
#13715 = ORIENTED_EDGE ( 'NONE', *, *, #11122, .F. ) ;
#13716 = DIRECTION ( 'NONE',  ( 0.000000000000000000, 0.000000000000000000, -1.000000000000000000 ) ) ;
#13717 = DIRECTION ( 'NONE',  ( 0.000000000000000000, 1.000000000000000000, 0.000000000000000000 ) ) ;
#13718 = VECTOR ( 'NONE', #4990, 1000.000000000000000 ) ;
#13719 = EDGE_LOOP ( 'NONE', ( #4235, #15651 ) ) ;
#13720 = DIRECTION ( 'NONE',  ( -1.000000000000000000, 0.000000000000000000, 0.000000000000000000 ) ) ;
#13721 = AXIS2_PLACEMENT_3D ( 'NONE', #14267, #5317, #3776 ) ;
#13722 = EDGE_LOOP ( 'NONE', ( #11402, #20278, #6007, #4124 ) ) ;
#13723 = CIRCLE ( 'NONE', #14854, 2.552700000000005076 ) ;
#13724 = LINE ( 'NONE', #22452, #6753 ) ;
#13725 = DIRECTION ( 'NONE',  ( 0.000000000000000000, 1.000000000000000000, -0.000000000000000000 ) ) ;
#13726 =( BOUNDED_SURFACE ( )  B_SPLINE_SURFACE ( 3, 1, ( 
 ( #10774, #14074 ),
 ( #5124, #44 ),
 ( #21959, #18184 ),
 ( #20189, #18299 ) ),
 .UNSPECIFIED., .F., .F., .F. ) 
 B_SPLINE_SURFACE_WITH_KNOTS ( ( 4, 4 ),
 ( 2, 2 ),
 ( 0.000000000000000000, 1.000000000000000000 ),
 ( 0.000000000000000000, 1.000000000000000000 ),
 .UNSPECIFIED. ) 
 GEOMETRIC_REPRESENTATION_ITEM ( )  RATIONAL_B_SPLINE_SURFACE ( (
 ( 1.000000000000000000, 1.000000000000000000),
 ( 0.9915904743084755779, 0.9915904743084755779),
 ( 0.9915904743084755779, 0.9915904743084755779),
 ( 1.000000000000000000, 1.000000000000000000) ) ) 
 REPRESENTATION_ITEM ( '' )  SURFACE ( )  );
#13727 = ORIENTED_EDGE ( 'NONE', *, *, #9741, .F. ) ;
#13728 = ADVANCED_FACE ( 'NONE', ( #10755 ), #3684, .F. ) ;
#13729 = CARTESIAN_POINT ( 'NONE',  ( -139.5701219043474453, 6.891014961524990490, 76.09999999999998010 ) ) ;
#13730 = CARTESIAN_POINT ( 'NONE',  ( 12.69999999999998863, 0.000000000000000000, 60.94729999999998427 ) ) ;
#13731 = DIRECTION ( 'NONE',  ( -0.000000000000000000, -1.000000000000000000, -0.000000000000000000 ) ) ;
#13732 = CARTESIAN_POINT ( 'NONE',  ( -136.7375268648943063, 6.349486666831509751, 76.19999999999998863 ) ) ;
#13733 = DIRECTION ( 'NONE',  ( 0.000000000000000000, 0.000000000000000000, -1.000000000000000000 ) ) ;
#13734 = CARTESIAN_POINT ( 'NONE',  ( 114.3000000000000114, 0.000000000000000000, -34.59999999999997300 ) ) ;
#13735 = VECTOR ( 'NONE', #10926, 1000.000000000000000 ) ;
#13736 = ADVANCED_FACE ( 'NONE', ( #14870 ), #9533, .F. ) ;
#13737 = DIRECTION ( 'NONE',  ( -0.000000000000000000, 1.000000000000000000, -0.000000000000000000 ) ) ;
#13738 = ORIENTED_EDGE ( 'NONE', *, *, #21798, .T. ) ;
#13739 = VECTOR ( 'NONE', #3436, 1000.000000000000000 ) ;
#13740 = FACE_OUTER_BOUND ( 'NONE', #8288, .T. ) ;
#13741 = DIRECTION ( 'NONE',  ( -0.000000000000000000, -0.000000000000000000, -1.000000000000000000 ) ) ;
#13742 = CARTESIAN_POINT ( 'NONE',  ( -106.6096249105509060, 7.109225547906135922, 76.19999999997061479 ) ) ;
#13743 = VERTEX_POINT ( 'NONE', #11436 ) ;
#13744 = VERTEX_POINT ( 'NONE', #18398 ) ;
#13745 = DIRECTION ( 'NONE',  ( -0.000000000000000000, -1.000000000000000000, -0.000000000000000000 ) ) ;
#13746 = ORIENTED_EDGE ( 'NONE', *, *, #1773, .F. ) ;
#13747 = ADVANCED_FACE ( 'NONE', ( #16512 ), #21569, .F. ) ;
#13748 = EDGE_LOOP ( 'NONE', ( #3052, #22599, #3257, #11973 ) ) ;
#13749 = ORIENTED_EDGE ( 'NONE', *, *, #20037, .F. ) ;
#13750 = DIRECTION ( 'NONE',  ( 1.000000000000000000, 0.000000000000000000, 0.000000000000000000 ) ) ;
#13751 = CARTESIAN_POINT ( 'NONE',  ( -100.2351580865224037, 4.475000000000024514, 76.09999999999998010 ) ) ;
#13752 = DIRECTION ( 'NONE',  ( 1.000000000000000000, 0.000000000000000000, 0.000000000000000000 ) ) ;
#13753 = DIRECTION ( 'NONE',  ( 0.000000000000000000, 0.000000000000000000, 1.000000000000000000 ) ) ;
#13754 = ORIENTED_EDGE ( 'NONE', *, *, #2347, .F. ) ;
#13755 = CIRCLE ( 'NONE', #9930, 3.500000000000003109 ) ;
#13756 = CARTESIAN_POINT ( 'NONE',  ( 114.3000000000000114, 12.69999999999999929, -63.50000000000001421 ) ) ;
#13757 = CARTESIAN_POINT ( 'NONE',  ( -111.1144414338915425, 5.437340652470813218, 76.19999999999998863 ) ) ;
#13758 = CARTESIAN_POINT ( 'NONE',  ( -139.6999999999999886, 0.9472999999999751619, -35.54730000000002121 ) ) ;
#13759 = CARTESIAN_POINT ( 'NONE',  ( -98.03533471726061066, 6.698689964782266415, 76.09999999999998010 ) ) ;
#13760 = CYLINDRICAL_SURFACE ( 'NONE', #21813, 0.9687479225042178177 ) ;
#13761 = CARTESIAN_POINT ( 'NONE',  ( 139.6999999999999886, 11.75270000000003456, 15.25269999999997950 ) ) ;
#13762 = EDGE_LOOP ( 'NONE', ( #14661, #13828, #16429, #19025 ) ) ;
#13763 = ORIENTED_EDGE ( 'NONE', *, *, #4607, .F. ) ;
#13764 = AXIS2_PLACEMENT_3D ( 'NONE', #9442, #7223, #473 ) ;
#13765 = SURFACE_SIDE_STYLE ('',( #5051 ) ) ;
#13766 = VECTOR ( 'NONE', #21986, 1000.000000000000000 ) ;
#13767 = CARTESIAN_POINT ( 'NONE',  ( -104.8035090775306344, 7.917666940855800028, 76.19999999999998863 ) ) ;
#13768 = EDGE_CURVE ( 'NONE', #7557, #7329, #6029, .T. ) ;
#13769 = ORIENTED_EDGE ( 'NONE', *, *, #7536, .T. ) ;
#13770 = DIRECTION ( 'NONE',  ( 0.000000000000000000, 1.000000000000000000, -0.000000000000000000 ) ) ;
#13771 = ORIENTED_EDGE ( 'NONE', *, *, #8212, .T. ) ;
#13772 = DIRECTION ( 'NONE',  ( 0.000000000000000000, -1.000000000000000000, 0.000000000000000000 ) ) ;
#13773 = B_SPLINE_SURFACE_WITH_KNOTS ( 'NONE', 3, 1, ( 
 ( #12032, #12265 ),
 ( #10378, #19219 ),
 ( #19099, #15802 ),
 ( #3078, #10264 ),
 ( #22875, #17438 ),
 ( #8510, #6976 ),
 ( #21229, #1307 ),
 ( #19454, #3310 ),
 ( #17683, #22993 ),
 ( #19582, #15450 ),
 ( #21341, #15677 ) ),
 .UNSPECIFIED., .F., .F., .F.,
 ( 4, 1, 1, 1, 1, 1, 1, 1, 4 ),
 ( 2, 2 ),
 ( 0.000000000000000000, 0.1669801744060133708, 0.3208066328848190873, 0.4631345048703098266, 0.5942480539785077731, 0.7123671525397281545, 0.8194549510427371342, 0.9157522665813436769, 1.000000000000000000 ),
 ( 0.000000000000000000, 1.000000000000000000 ),
 .UNSPECIFIED. ) ;
#13774 = CARTESIAN_POINT ( 'NONE',  ( -88.89999999999997726, 1.084202172485504434E-16, -16.20000000000003482 ) ) ;
#13775 = ORIENTED_EDGE ( 'NONE', *, *, #334, .F. ) ;
#13776 = ORIENTED_EDGE ( 'NONE', *, *, #5277, .T. ) ;
#13777 = CARTESIAN_POINT ( 'NONE',  ( 12.69999999999998863, 0.000000000000000000, -63.50000000000001421 ) ) ;
#13778 = CIRCLE ( 'NONE', #9638, 3.500000000000031086 ) ;
#13779 = CARTESIAN_POINT ( 'NONE',  ( -114.2999999999999829, 0.9473000000000167953, -66.05270000000001573 ) ) ;
#13780 = CIRCLE ( 'NONE', #13413, 2.552700000000005076 ) ;
#13781 = ORIENTED_EDGE ( 'NONE', *, *, #438, .T. ) ;
#13782 = CARTESIAN_POINT ( 'NONE',  ( 152.1500000000000341, 0.000000000000000000, -73.20000000000000284 ) ) ;
#13783 = FACE_OUTER_BOUND ( 'NONE', #18641, .T. ) ;
#13784 = CARTESIAN_POINT ( 'NONE',  ( -63.50000000000000000, 0.9473000000000167953, 12.69999999999998863 ) ) ;
#13785 = EDGE_CURVE ( 'NONE', #13481, #22623, #2247, .T. ) ;
#13786 = CARTESIAN_POINT ( 'NONE',  ( -105.9823533738994570, 5.358911096652277273, 76.09999999999998010 ) ) ;
#13787 = VERTEX_POINT ( 'NONE', #14756 ) ;
#13788 = EDGE_LOOP ( 'NONE', ( #14410, #15229, #7304, #13738 ) ) ;
#13789 = CARTESIAN_POINT ( 'NONE',  ( -105.0807566338459651, 7.740961807240084980, 76.19999999999998863 ) ) ;
#13790 = ADVANCED_FACE ( 'NONE', ( #4151 ), #21826, .F. ) ;
#13791 = CARTESIAN_POINT ( 'NONE',  ( -149.3999999999999773, 12.69999999999999929, 73.19999999999998863 ) ) ;
#13792 = EDGE_CURVE ( 'NONE', #1352, #12995, #16845, .T. ) ;
#13793 = CARTESIAN_POINT ( 'NONE',  ( -105.6197734711416416, 6.113521634612835598, 76.19999999999998863 ) ) ;
#13794 = LINE ( 'NONE', #6501, #5080 ) ;
#13795 = EDGE_LOOP ( 'NONE', ( #7173, #8733, #19133, #5035 ) ) ;
#13796 = ORIENTED_EDGE ( 'NONE', *, *, #4642, .F. ) ;
#13797 = EDGE_CURVE ( 'NONE', #4002, #7775, #12747, .T. ) ;
#13798 = CONICAL_SURFACE ( 'NONE', #2118, 3.499999999999947597, 0.7853981633974346233 ) ;
#13799 = FACE_OUTER_BOUND ( 'NONE', #957, .T. ) ;
#13800 = VECTOR ( 'NONE', #4971, 1000.000000000000000 ) ;
#13801 = ORIENTED_EDGE ( 'NONE', *, *, #23036, .F. ) ;
#13802 = VERTEX_POINT ( 'NONE', #9557 ) ;
#13803 = CARTESIAN_POINT ( 'NONE',  ( -140.7781709102373213, 6.891014961524990490, 76.19999999999998863 ) ) ;
#13804 = DIRECTION ( 'NONE',  ( 0.000000000000000000, 0.7071067811865507924, 0.7071067811865442421 ) ) ;
#13805 = VERTEX_POINT ( 'NONE', #5683 ) ;
#13806 = CYLINDRICAL_SURFACE ( 'NONE', #11444, 1.208045598972043333 ) ;
#13807 = B_SPLINE_CURVE_WITH_KNOTS ( 'NONE', 3,
 ( #15853, #19971, #19633, #8911, #7260, #18080, #7370, #18193, #21514, #14440, #16087, #5588, #2474, #23274, #16841, #14324, #5368, #54, #11015 ),
 .UNSPECIFIED., .F., .F.,
 ( 4, 1, 1, 1, 1, 1, 1, 1, 1, 1, 1, 1, 1, 1, 1, 1, 4 ),
 ( 0.000000000000000000, 0.07046422592917822580, 0.1379569656042768100, 0.2035785636142870836, 0.2676916802449423871, 0.3301858648593806733, 0.3915337640898240990, 0.4526637734870384011, 0.5131537880892172998, 0.5734535531000327646, 0.6329675593891926910, 0.6923319074206225610, 0.7514741915716329768, 0.8121874455294308959, 0.8729617178483166651, 0.9354203067594911714, 1.000000000000000000 ),
 .UNSPECIFIED. ) ;
#13808 = DIRECTION ( 'NONE',  ( 1.000000000000000000, 0.000000000000000000, 0.000000000000000000 ) ) ;
#13809 = CARTESIAN_POINT ( 'NONE',  ( -122.1708122198326834, 5.802383221054324913, 76.19999999999998863 ) ) ;
#13810 = DIRECTION ( 'NONE',  ( 0.000000000000000000, 0.7071067811865507924, 0.7071067811865442421 ) ) ;
#13811 = ORIENTED_EDGE ( 'NONE', *, *, #15500, .T. ) ;
#13812 = DIRECTION ( 'NONE',  ( 0.000000000000000000, 0.000000000000000000, -1.000000000000000000 ) ) ;
#13813 = EDGE_CURVE ( 'NONE', #2821, #13356, #11096, .T. ) ;
#13814 = VECTOR ( 'NONE', #23243, 1000.000000000000114 ) ;
#13815 = CARTESIAN_POINT ( 'NONE',  ( -97.94669654806087067, 0.000000000000000000, 0.000000000000000000 ) ) ;
#13816 = EDGE_LOOP ( 'NONE', ( #11696, #1663 ) ) ;
#13817 = DIRECTION ( 'NONE',  ( -0.000000000000000000, -0.000000000000000000, 1.000000000000000000 ) ) ;
#13818 = AXIS2_PLACEMENT_3D ( 'NONE', #21694, #11193, #18383 ) ;
#13819 = CARTESIAN_POINT ( 'NONE',  ( 139.6999999999999886, 12.69999999999999929, -66.99999999999995737 ) ) ;
#13820 = DIRECTION ( 'NONE',  ( -0.000000000000000000, 1.000000000000000000, -0.000000000000000000 ) ) ;
#13821 = EDGE_CURVE ( 'NONE', #19448, #5178, #11783, .T. ) ;
#13822 = CARTESIAN_POINT ( 'NONE',  ( -126.1363279439655400, 5.935023478863238111, 76.09999999999998010 ) ) ;
#13823 = CARTESIAN_POINT ( 'NONE',  ( -106.4723375737018927, 5.484615384615408651, 76.09999999999998010 ) ) ;
#13824 = CARTESIAN_POINT ( 'NONE',  ( -105.1710555224193797, 6.302123397431451224, 76.09999999999996589 ) ) ;
#13825 = ORIENTED_EDGE ( 'NONE', *, *, #187, .F. ) ;
#13826 = CARTESIAN_POINT ( 'NONE',  ( -63.50000000000000000, 0.9473000000000167953, 40.65269999999999584 ) ) ;
#13827 = EDGE_LOOP ( 'NONE', ( #19937, #15782 ) ) ;
#13828 = ORIENTED_EDGE ( 'NONE', *, *, #18450, .T. ) ;
#13829 = LINE ( 'NONE', #10534, #5615 ) ;
#13830 = ADVANCED_FACE ( 'NONE', ( #20171 ), #19944, .F. ) ;
#13831 = VECTOR ( 'NONE', #1984, 1000.000000000000000 ) ;
#13832 = AXIS2_PLACEMENT_3D ( 'NONE', #14977, #17193, #13667 ) ;
#13833 = CARTESIAN_POINT ( 'NONE',  ( -106.4749019499725904, 5.404315753740466910, 76.09999999999998010 ) ) ;
#13834 = VECTOR ( 'NONE', #13401, 1000.000000000000000 ) ;
#13835 = ORIENTED_EDGE ( 'NONE', *, *, #17312, .F. ) ;
#13836 = LINE ( 'NONE', #12070, #2004 ) ;
#13837 = ORIENTED_EDGE ( 'NONE', *, *, #20588, .T. ) ;
#13838 = EDGE_CURVE ( 'NONE', #3616, #17788, #9332, .T. ) ;
#13839 = CARTESIAN_POINT ( 'NONE',  ( -104.1716809278231466, 4.864146453718301899, 76.19999999999998863 ) ) ;
#13840 = DIRECTION ( 'NONE',  ( 0.000000000000000000, -1.000000000000000000, 0.000000000000000000 ) ) ;
#13841 = EDGE_LOOP ( 'NONE', ( #19358, #521, #1813, #3991 ) ) ;
#13843 = EDGE_CURVE ( 'NONE', #20839, #3179, #4270, .T. ) ;
#13842 = CARTESIAN_POINT ( 'NONE',  ( -114.2999999999999829, 11.75270000000002035, 15.25269999999999371 ) ) ;
#13844 = CARTESIAN_POINT ( 'NONE',  ( -125.9488004686940599, 8.036527125572858310, 76.19999999999998863 ) ) ;
#13845 = CARTESIAN_POINT ( 'NONE',  ( -121.2954946939099869, 7.015925951617449030, 76.19999999999998863 ) ) ;
#13846 = CARTESIAN_POINT ( 'NONE',  ( -105.1522282341371124, 6.650078249058456237, 76.19999999999998863 ) ) ;
#13847 = CARTESIAN_POINT ( 'NONE',  ( -88.89999999999997726, 12.69999999999999929, 34.60000000000003695 ) ) ;
#13848 = CARTESIAN_POINT ( 'NONE',  ( 12.69999999999998863, 12.69999999999999929, 38.09999999999998721 ) ) ;
#13849 = CARTESIAN_POINT ( 'NONE',  ( 12.69999999999998863, 0.9473000000000181275, -15.25270000000000614 ) ) ;
#13850 = CONICAL_SURFACE ( 'NONE', #10078, 3.499999999999947597, 0.7853981633974336241 ) ;
#13851 = EDGE_LOOP ( 'NONE', ( #1280, #9646, #17954, #2808 ) ) ;
#13852 = CIRCLE ( 'NONE', #8231, 0.8947970611935252006 ) ;
#13853 = DIRECTION ( 'NONE',  ( 8.659560562354975999E-17, -0.7071067811865440200, 0.7071067811865511255 ) ) ;
#13854 = CARTESIAN_POINT ( 'NONE',  ( 114.3000000000000114, 0.9473000000000167953, 15.25269999999999371 ) ) ;
#13855 = DIRECTION ( 'NONE',  ( -0.000000000000000000, 1.000000000000000000, -0.000000000000000000 ) ) ;
#13856 = VERTEX_POINT ( 'NONE', #9451 ) ;
#13857 = ORIENTED_EDGE ( 'NONE', *, *, #1503, .F. ) ;
#13858 = ORIENTED_EDGE ( 'NONE', *, *, #17458, .T. ) ;
#13859 = EDGE_CURVE ( 'NONE', #6913, #1583, #10297, .T. ) ;
#13860 = EDGE_LOOP ( 'NONE', ( #16430, #22733 ) ) ;
#13861 = EDGE_CURVE ( 'NONE', #5444, #4878, #7690, .T. ) ;
#13862 =( BOUNDED_CURVE ( )  B_SPLINE_CURVE ( 3, ( #19480, #1447, #17464, #15702 ),
 .UNSPECIFIED., .F., .F. ) 
 B_SPLINE_CURVE_WITH_KNOTS ( ( 4, 4 ),
 ( 5.705727446439943229, 6.283185307179586232 ),
 .UNSPECIFIED. ) 
 CURVE ( )  GEOMETRIC_REPRESENTATION_ITEM ( )  RATIONAL_B_SPLINE_CURVE ( ( 1.000000000000000000, 0.9724043776839430553, 0.9724043776839430553, 1.000000000000000000 ) ) 
 REPRESENTATION_ITEM ( '' )  );
#13863 = ORIENTED_EDGE ( 'NONE', *, *, #20500, .T. ) ;
#13864 = CARTESIAN_POINT ( 'NONE',  ( -111.0114118194103696, 5.102897282575473703, 76.19999999999998863 ) ) ;
#13865 = VECTOR ( 'NONE', #11649, 1000.000000000000000 ) ;
#13866 = EDGE_CURVE ( 'NONE', #19168, #18729, #16700, .T. ) ;
#13867 = VECTOR ( 'NONE', #1125, 1000.000000000000000 ) ;
#13868 = CARTESIAN_POINT ( 'NONE',  ( -139.6999999999999886, 0.9473000000000380005, 40.65269999999998163 ) ) ;
#13869 = VECTOR ( 'NONE', #9772, 1000.000000000000000 ) ;
#13870 = CARTESIAN_POINT ( 'NONE',  ( -124.3621253513061049, 7.349203217093161378, 76.09999999999998010 ) ) ;
#13871 = CARTESIAN_POINT ( 'NONE',  ( -121.6556604918569633, 5.802383220918025053, 76.09999999999998010 ) ) ;
#13872 = ORIENTED_EDGE ( 'NONE', *, *, #8371, .T. ) ;
#13873 = CARTESIAN_POINT ( 'NONE',  ( -126.8180874853756563, 4.475000000000034284, 76.09999999999998010 ) ) ;
#13875 = ADVANCED_FACE ( 'NONE', ( #9663 ), #16396, .F. ) ;
#13874 = CARTESIAN_POINT ( 'NONE',  ( 139.6999999999999886, 0.000000000000000000, -63.50000000000001421 ) ) ;
#13876 = CARTESIAN_POINT ( 'NONE',  ( -99.10848514016352340, 7.974171057726892720, 76.09999999999998010 ) ) ;
#13877 = EDGE_CURVE ( 'NONE', #4720, #3195, #9915, .T. ) ;
#13878 = FACE_OUTER_BOUND ( 'NONE', #841, .T. ) ;
#13879 = EDGE_CURVE ( 'NONE', #1297, #21549, #15328, .T. ) ;
#13880 = LINE ( 'NONE', #20841, #2984 ) ;
#13881 = AXIS2_PLACEMENT_3D ( 'NONE', #23337, #22984, #14023 ) ;
#13882 = CARTESIAN_POINT ( 'NONE',  ( -105.0960844296575516, 4.649152153330954107, 76.09999999999996589 ) ) ;
#13883 = EDGE_LOOP ( 'NONE', ( #17497, #10266, #8428 ) ) ;
#13884 = CONICAL_SURFACE ( 'NONE', #1453, 5.500000000000005329, 0.7853981633974344012 ) ;
#13885 = ORIENTED_EDGE ( 'NONE', *, *, #17477, .T. ) ;
#13886 = CONICAL_SURFACE ( 'NONE', #8639, 2.552700000000005076, 0.7853981633974531640 ) ;
#13887 = VECTOR ( 'NONE', #18064, 1000.000000000000114 ) ;
#13888 =( LENGTH_UNIT ( ) NAMED_UNIT ( * ) SI_UNIT ( .MILLI., .METRE. ) );
#13889 = DIRECTION ( 'NONE',  ( 0.000000000000000000, -1.000000000000000000, 0.000000000000000000 ) ) ;
#13890 = ORIENTED_EDGE ( 'NONE', *, *, #18758, .T. ) ;
#13891 = CARTESIAN_POINT ( 'NONE',  ( -112.1710555224198487, 4.475000000000024514, 76.09999999999998010 ) ) ;
#13892 = ORIENTED_EDGE ( 'NONE', *, *, #7387, .T. ) ;
#13893 = VECTOR ( 'NONE', #8090, 1000.000000000000000 ) ;
#13894 = CARTESIAN_POINT ( 'NONE',  ( 88.90000000000000568, 12.69999999999999929, 41.59999999999993747 ) ) ;
#13895 = AXIS2_PLACEMENT_3D ( 'NONE', #8790, #12545, #1353 ) ;
#13896 = LINE ( 'NONE', #12246, #2137 ) ;
#13897 = EDGE_LOOP ( 'NONE', ( #12484, #12117, #21494, #22316 ) ) ;
#13898 = ORIENTED_EDGE ( 'NONE', *, *, #11849, .F. ) ;
#13899 = VECTOR ( 'NONE', #10505, 1000.000000000000000 ) ;
#13900 = CARTESIAN_POINT ( 'NONE',  ( -108.5813119326762575, 0.000000000000000000, 0.000000000000000000 ) ) ;
#13901 = VECTOR ( 'NONE', #11878, 999.9999999999998863 ) ;
#13902 = VECTOR ( 'NONE', #20531, 1000.000000000000000 ) ;
#13903 = CARTESIAN_POINT ( 'NONE',  ( -38.09999999999999432, 0.000000000000000000, -15.25270000000000792 ) ) ;
#13904 = EDGE_LOOP ( 'NONE', ( #15289, #9629, #21958, #5128 ) ) ;
#13905 = DIRECTION ( 'NONE',  ( 1.000000000000000000, -0.000000000000000000, -0.000000000000000000 ) ) ;
#13906 = ADVANCED_FACE ( 'NONE', ( #21315 ), #9899, .F. ) ;
#13907 = DIRECTION ( 'NONE',  ( 1.000000000000000000, 0.000000000000000000, 0.000000000000000000 ) ) ;
#13908 = CARTESIAN_POINT ( 'NONE',  ( 38.09999999999999432, 12.69999999999999929, 9.200000000000013500 ) ) ;
#13909 = VERTEX_POINT ( 'NONE', #12232 ) ;
#13910 = ORIENTED_EDGE ( 'NONE', *, *, #14385, .T. ) ;
#13911 = DIRECTION ( 'NONE',  ( 0.000000000000000000, 0.000000000000000000, -1.000000000000000000 ) ) ;
#13912 = ORIENTED_EDGE ( 'NONE', *, *, #13165, .F. ) ;
#13913 = CARTESIAN_POINT ( 'NONE',  ( -124.2784937447523106, 5.519772205012096755, 76.19999999999998863 ) ) ;
#13914 = VECTOR ( 'NONE', #2978, 1000.000000000000000 ) ;
#13915 = PLANE ( 'NONE',  #9105 ) ;
#13916 = DIRECTION ( 'NONE',  ( 0.000000000000000000, 0.000000000000000000, -1.000000000000000000 ) ) ;
#13917 = ORIENTED_EDGE ( 'NONE', *, *, #17901, .T. ) ;
#13918 = EDGE_LOOP ( 'NONE', ( #12964, #17648, #19103, #21979 ) ) ;
#13919 = CONICAL_SURFACE ( 'NONE', #3405, 3.500000000000031086, 0.7853981633974491672 ) ;
#13920 = DIRECTION ( 'NONE',  ( -0.000000000000000000, -1.000000000000000000, 0.000000000000000000 ) ) ;
#13921 = VERTEX_POINT ( 'NONE', #3404 ) ;
#13922 = VERTEX_POINT ( 'NONE', #22287 ) ;
#13923 = DIRECTION ( 'NONE',  ( 0.000000000000000000, 0.000000000000000000, -1.000000000000000000 ) ) ;
#13924 = DIRECTION ( 'NONE',  ( -0.000000000000000000, -0.000000000000000000, -1.000000000000000000 ) ) ;
#13925 = ORIENTED_EDGE ( 'NONE', *, *, #18818, .F. ) ;
#13926 = CARTESIAN_POINT ( 'NONE',  ( 127.0000000000000284, 12.45000000000002061, -50.80000000000001137 ) ) ;
#13927 = AXIS2_PLACEMENT_3D ( 'NONE', #12290, #10401, #8654 ) ;
#13928 = EDGE_CURVE ( 'NONE', #16560, #18894, #17429, .T. ) ;
#13929 = FACE_OUTER_BOUND ( 'NONE', #16942, .T. ) ;
#13930 = CARTESIAN_POINT ( 'NONE',  ( -106.1928646469071680, 4.841103307000405920, 76.19999999999998863 ) ) ;
#13931 = ADVANCED_FACE ( 'NONE', ( #8034 ), #19423, .F. ) ;
#13932 = FACE_OUTER_BOUND ( 'NONE', #3989, .T. ) ;
#13933 = EDGE_LOOP ( 'NONE', ( #18041, #18260, #5908, #6379 ) ) ;
#13934 = CARTESIAN_POINT ( 'NONE',  ( 63.50000000000000000, 11.75270000000002923, -38.10000000000000142 ) ) ;
#13935 = CIRCLE ( 'NONE', #6425, 2.552700000000005076 ) ;
#13936 = DIRECTION ( 'NONE',  ( 0.000000000000000000, 0.000000000000000000, -1.000000000000000000 ) ) ;
#13937 = ORIENTED_EDGE ( 'NONE', *, *, #7498, .F. ) ;
#13938 = DIRECTION ( 'NONE',  ( 0.000000000000000000, 0.000000000000000000, -1.000000000000000000 ) ) ;
#13939 = DIRECTION ( 'NONE',  ( 0.000000000000000000, 0.000000000000000000, 1.000000000000000000 ) ) ;
#13940 = PLANE ( 'NONE',  #3826 ) ;
#13941 = DIRECTION ( 'NONE',  ( -0.000000000000000000, -0.000000000000000000, -1.000000000000000000 ) ) ;
#13942 = CARTESIAN_POINT ( 'NONE',  ( -105.9799568833222878, 5.437802615003884732, 76.19999999999997442 ) ) ;
#13943 = AXIS2_PLACEMENT_3D ( 'NONE', #18230, #21662, #316 ) ;
#13944 = ORIENTED_EDGE ( 'NONE', *, *, #19283, .F. ) ;
#13945 = PLANE ( 'NONE',  #5617 ) ;
#13946 = ORIENTED_EDGE ( 'NONE', *, *, #1645, .F. ) ;
#13947 = ORIENTED_EDGE ( 'NONE', *, *, #7894, .F. ) ;
#13948 = CARTESIAN_POINT ( 'NONE',  ( -107.3164882147275279, 6.090384615384639488, 76.09999999999998010 ) ) ;
#13949 = AXIS2_PLACEMENT_3D ( 'NONE', #18469, #9853, #13168 ) ;
#13950 = ADVANCED_FACE ( 'NONE', ( #20753 ), #15889, .F. ) ;
#13951 = CARTESIAN_POINT ( 'NONE',  ( -106.6118359495957861, 5.074409954918397858, 76.09999999999998010 ) ) ;
#13952 = VERTEX_POINT ( 'NONE', #3155 ) ;
#13953 = CARTESIAN_POINT ( 'NONE',  ( -131.6950790868726529, 7.182015889714488566, 76.09999999999998010 ) ) ;
#13954 = EDGE_LOOP ( 'NONE', ( #12247, #75, #22731 ) ) ;
#13955 = ADVANCED_FACE ( 'NONE', ( #10586 ), #21604, .F. ) ;
#13956 = CARTESIAN_POINT ( 'NONE',  ( -106.4864311458791661, 5.326892378220060564, 76.19999999999998863 ) ) ;
#13957 = EDGE_CURVE ( 'NONE', #2221, #8042, #15573, .T. ) ;
#13958 = DIRECTION ( 'NONE',  ( 0.000000000000000000, 0.000000000000000000, -1.000000000000000000 ) ) ;
#13959 = VERTEX_POINT ( 'NONE', #17525 ) ;
#13960 = CONICAL_SURFACE ( 'NONE', #20741, 3.499999999999975131, 0.7853981633974437271 ) ;
#13961 = AXIS2_PLACEMENT_3D ( 'NONE', #661, #17144, #7986 ) ;
#13962 = LINE ( 'NONE', #5254, #13105 ) ;
#13963 = DIRECTION ( 'NONE',  ( 8.659560562354815762E-17, 0.7071067811865573427, -0.7071067811865378028 ) ) ;
#13964 = CYLINDRICAL_SURFACE ( 'NONE', #22305, 2.552700000000003300 ) ;
#13965 = DIRECTION ( 'NONE',  ( -0.000000000000000000, -0.000000000000000000, 1.000000000000000000 ) ) ;
#13966 = DIRECTION ( 'NONE',  ( 0.000000000000000000, 0.000000000000000000, -1.000000000000000000 ) ) ;
#13967 = DIRECTION ( 'NONE',  ( 0.000000000000000000, -1.000000000000000000, 0.000000000000000000 ) ) ;
#13968 = DIRECTION ( 'NONE',  ( -0.000000000000000000, 1.000000000000000000, -0.000000000000000000 ) ) ;
#13969 = AXIS2_PLACEMENT_3D ( 'NONE', #1615, #8812, #13629 ) ;
#13970 = ORIENTED_EDGE ( 'NONE', *, *, #12279, .T. ) ;
#13971 = ORIENTED_EDGE ( 'NONE', *, *, #18185, .F. ) ;
#13972 = CARTESIAN_POINT ( 'NONE',  ( 38.09999999999999432, 12.69999999999999929, 41.59999999999993747 ) ) ;
#13973 = CARTESIAN_POINT ( 'NONE',  ( 88.90000000000000568, 12.69999999999999929, -63.50000000000001421 ) ) ;
#13975 = ORIENTED_EDGE ( 'NONE', *, *, #9516, .T. ) ;
#13974 = ADVANCED_FACE ( 'NONE', ( #1390 ), #5421, .F. ) ;
#13976 = ORIENTED_EDGE ( 'NONE', *, *, #18601, .T. ) ;
#13977 = CARTESIAN_POINT ( 'NONE',  ( -104.8840308768854612, 6.368305097077783472, 76.09999999999996589 ) ) ;
#13978 = EDGE_LOOP ( 'NONE', ( #6488, #7206 ) ) ;
#13979 = VECTOR ( 'NONE', #11820, 1000.000000000000000 ) ;
#13980 = EDGE_LOOP ( 'NONE', ( #1636, #12453, #14271, #22258 ) ) ;
#13981 = CONICAL_SURFACE ( 'NONE', #20765, 2.552700000000005076, 0.7853981633974531640 ) ;
#13982 = ADVANCED_FACE ( 'NONE', ( #2595 ), #8439, .F. ) ;
#13983 = CARTESIAN_POINT ( 'NONE',  ( -106.4930886003566002, 5.668438970369747310, 76.09999999999998010 ) ) ;
#13984 = VERTEX_POINT ( 'NONE', #8150 ) ;
#13985 = CARTESIAN_POINT ( 'NONE',  ( -111.0672791925379670, 5.287431102483790113, 76.09999999999998010 ) ) ;
#13986 = CARTESIAN_POINT ( 'NONE',  ( -104.0747729850583880, 7.978091635875560250, 76.09999999999995168 ) ) ;
#13987 = FACE_OUTER_BOUND ( 'NONE', #2130, .T. ) ;
#13988 = DIRECTION ( 'NONE',  ( -0.000000000000000000, -1.000000000000000000, -0.000000000000000000 ) ) ;
#13989 = ORIENTED_EDGE ( 'NONE', *, *, #917, .F. ) ;
#13990 = DIRECTION ( 'NONE',  ( -0.3420176373237635570, -0.9396935328922247921, 0.000000000000000000 ) ) ;
#13991 = CARTESIAN_POINT ( 'NONE',  ( -105.6192539675089250, 6.235803005891638939, 76.09999999999996589 ) ) ;
#13992 = CARTESIAN_POINT ( 'NONE',  ( -98.54668279202566339, 6.636443090565165015, 76.20000000000000284 ) ) ;
#13993 = DIRECTION ( 'NONE',  ( -0.000000000000000000, -1.000000000000000000, 0.000000000000000000 ) ) ;
#13994 = CARTESIAN_POINT ( 'NONE',  ( -98.44257327962468196, 6.049248174084421059, 76.19999999999998863 ) ) ;
#13995 = DIRECTION ( 'NONE',  ( 0.000000000000000000, 0.000000000000000000, 1.000000000000000000 ) ) ;
#13996 = CIRCLE ( 'NONE', #15887, 2.552700000000005076 ) ;
#13997 = CARTESIAN_POINT ( 'NONE',  ( -106.9773586625841233, 4.893171233635182915, 76.19999999999997442 ) ) ;
#13998 = VECTOR ( 'NONE', #19155, 1000.000000000000114 ) ;
#13999 = EDGE_CURVE ( 'NONE', #19029, #3195, #1635, .T. ) ;
#14000 = CARTESIAN_POINT ( 'NONE',  ( -106.6439700253883842, 6.766204678721003951, 76.09999999999752163 ) ) ;
#14001 = ORIENTED_EDGE ( 'NONE', *, *, #5937, .F. ) ;
#14003 = EDGE_LOOP ( 'NONE', ( #8632, #19521, #19070, #17474 ) ) ;
#14002 = ADVANCED_FACE ( 'NONE', ( #11667 ), #5045, .F. ) ;
#14005 = DIRECTION ( 'NONE',  ( -1.000000000000000000, 1.735285847200275257E-15, 0.000000000000000000 ) ) ;
#14004 = CARTESIAN_POINT ( 'NONE',  ( -136.7375268648943063, 7.474193850522889981, 76.09999999999998010 ) ) ;
#14006 = DIRECTION ( 'NONE',  ( 0.000000000000000000, -1.000000000000000000, 0.000000000000000000 ) ) ;
#14007 = ORIENTED_EDGE ( 'NONE', *, *, #13843, .F. ) ;
#14008 = EDGE_CURVE ( 'NONE', #1325, #10066, #4845, .T. ) ;
#14009 = DIRECTION ( 'NONE',  ( 0.000000000000000000, 1.000000000000000000, 0.000000000000000000 ) ) ;
#14010 = EDGE_CURVE ( 'NONE', #12523, #9046, #21192, .T. ) ;
#14011 = ORIENTED_EDGE ( 'NONE', *, *, #3046, .F. ) ;
#14012 = EDGE_CURVE ( 'NONE', #9715, #6255, #6363, .T. ) ;
#14013 = CIRCLE ( 'NONE', #14773, 2.552699999999990865 ) ;
#14014 = CIRCLE ( 'NONE', #8372, 3.500000000000031086 ) ;
#14015 = LINE ( 'NONE', #17661, #14582 ) ;
#14016 = ORIENTED_EDGE ( 'NONE', *, *, #17452, .T. ) ;
#14017 = VERTEX_POINT ( 'NONE', #19139 ) ;
#14018 = LINE ( 'NONE', #14135, #2866 ) ;
#14019 = DIRECTION ( 'NONE',  ( 0.000000000000000000, 0.000000000000000000, -1.000000000000000000 ) ) ;
#14020 = ORIENTED_EDGE ( 'NONE', *, *, #10999, .F. ) ;
#14021 = DIRECTION ( 'NONE',  ( -0.000000000000000000, -1.000000000000000000, 0.000000000000000000 ) ) ;
#14022 = DIRECTION ( 'NONE',  ( -0.000000000000000000, -0.000000000000000000, 1.000000000000000000 ) ) ;
#14023 = DIRECTION ( 'NONE',  ( 0.000000000000000000, 0.000000000000000000, -1.000000000000000000 ) ) ;
#14024 = EDGE_CURVE ( 'NONE', #14937, #11071, #15488, .T. ) ;
#14025 = ORIENTED_EDGE ( 'NONE', *, *, #20340, .F. ) ;
#14026 = ORIENTED_EDGE ( 'NONE', *, *, #16832, .T. ) ;
#14027 = DIRECTION ( 'NONE',  ( 8.659560562354972301E-17, 0.7071067811865441310, -0.7071067811865507924 ) ) ;
#14028 = CIRCLE ( 'NONE', #22301, 2.552700000000005076 ) ;
#14029 = AXIS2_PLACEMENT_3D ( 'NONE', #8952, #12594, #1642 ) ;
#14030 = ORIENTED_EDGE ( 'NONE', *, *, #21468, .F. ) ;
#14031 = AXIS2_PLACEMENT_3D ( 'NONE', #428, #14812, #22346 ) ;
#14033 = ADVANCED_FACE ( 'NONE', ( #22450 ), #2879, .F. ) ;
#14032 = ORIENTED_EDGE ( 'NONE', *, *, #15948, .F. ) ;
#14034 = FACE_OUTER_BOUND ( 'NONE', #5639, .T. ) ;
#14035 = DIRECTION ( 'NONE',  ( -0.000000000000000000, 1.000000000000000000, -0.000000000000000000 ) ) ;
#14036 = CARTESIAN_POINT ( 'NONE',  ( 88.90000000000000568, 0.9473000000000167953, -66.05270000000001573 ) ) ;
#14037 = ORIENTED_EDGE ( 'NONE', *, *, #16024, .T. ) ;
#14038 = ORIENTED_EDGE ( 'NONE', *, *, #7051, .T. ) ;
#14039 = DIRECTION ( 'NONE',  ( -0.000000000000000000, 1.000000000000000000, -0.000000000000000000 ) ) ;
#14040 = ORIENTED_EDGE ( 'NONE', *, *, #8871, .T. ) ;
#14041 = VECTOR ( 'NONE', #10191, 1000.000000000000000 ) ;
#14042 = EDGE_CURVE ( 'NONE', #21927, #18755, #13836, .T. ) ;
#14043 = VERTEX_POINT ( 'NONE', #3232 ) ;
#14044 = LINE ( 'NONE', #4849, #16371 ) ;
#14045 = DIRECTION ( 'NONE',  ( -0.000000000000000000, -0.000000000000000000, -1.000000000000000000 ) ) ;
#14046 = ORIENTED_EDGE ( 'NONE', *, *, #11901, .T. ) ;
#14047 = CARTESIAN_POINT ( 'NONE',  ( -105.6137145546300502, 6.355223261266769619, 76.19999999999998863 ) ) ;
#14048 = CIRCLE ( 'NONE', #7662, 3.500000000000031086 ) ;
#14049 = DIRECTION ( 'NONE',  ( 0.000000000000000000, 1.000000000000000000, -0.000000000000000000 ) ) ;
#14050 = CARTESIAN_POINT ( 'NONE',  ( -38.09999999999999432, 0.000000000000000000, 38.09999999999998721 ) ) ;
#14051 = DIRECTION ( 'NONE',  ( 1.000000000000000000, 0.000000000000000000, 0.000000000000000000 ) ) ;
#14052 = ORIENTED_EDGE ( 'NONE', *, *, #605, .T. ) ;
#14053 = PLANE ( 'NONE',  #7804 ) ;
#14054 = EDGE_CURVE ( 'NONE', #3282, #12063, #17013, .T. ) ;
#14055 = CARTESIAN_POINT ( 'NONE',  ( 88.90000000000000568, 12.69999999999999929, 38.09999999999998721 ) ) ;
#14056 = VERTEX_POINT ( 'NONE', #18905 ) ;
#14057 = CARTESIAN_POINT ( 'NONE',  ( -97.94669654806087067, 4.475000000000024514, 76.09999999999998010 ) ) ;
#14058 = CARTESIAN_POINT ( 'NONE',  ( -125.0455458978114791, 7.349203217093161378, 76.09999999999998010 ) ) ;
#14059 = CIRCLE ( 'NONE', #6527, 0.3282886563740206043 ) ;
#14060 = CARTESIAN_POINT ( 'NONE',  ( -98.45160411705101922, 6.884017864911513129, 76.19999999999998863 ) ) ;
#14061 = CARTESIAN_POINT ( 'NONE',  ( -132.6429853356176807, 5.447225510708215701, 76.09999999999998010 ) ) ;
#14062 = DIRECTION ( 'NONE',  ( 0.09950371902099891530, -0.9950371902099891530, 0.000000000000000000 ) ) ;
#14063 = DIRECTION ( 'NONE',  ( 0.000000000000000000, -1.000000000000000000, 0.000000000000000000 ) ) ;
#14064 = ORIENTED_EDGE ( 'NONE', *, *, #4514, .F. ) ;
#14065 = EDGE_CURVE ( 'NONE', #19614, #20891, #14461, .T. ) ;
#14066 = CARTESIAN_POINT ( 'NONE',  ( -130.5726234030346689, 8.036527125572785479, 76.09999999999998010 ) ) ;
#14067 = ORIENTED_EDGE ( 'NONE', *, *, #21650, .F. ) ;
#14068 = ORIENTED_EDGE ( 'NONE', *, *, #1348, .F. ) ;
#14069 = LINE ( 'NONE', #3469, #22538 ) ;
#14070 = DIRECTION ( 'NONE',  ( -0.000000000000000000, -0.000000000000000000, -1.000000000000000000 ) ) ;
#14071 = CONICAL_SURFACE ( 'NONE', #5009, 2.552700000000005076, 0.7853981633974533860 ) ;
#14072 = PLANE ( 'NONE',  #2219 ) ;
#14073 = ORIENTED_EDGE ( 'NONE', *, *, #14753, .T. ) ;
#14074 = CARTESIAN_POINT ( 'NONE',  ( -104.9297752296265287, 6.563286771522097496, 76.19999999999998863 ) ) ;
#14075 = ORIENTED_EDGE ( 'NONE', *, *, #11255, .F. ) ;
#14076 = LINE ( 'NONE', #17603, #490 ) ;
#14077 = ORIENTED_EDGE ( 'NONE', *, *, #16465, .T. ) ;
#14078 = AXIS2_PLACEMENT_3D ( 'NONE', #10391, #7418, #15812 ) ;
#14079 = FACE_OUTER_BOUND ( 'NONE', #4401, .T. ) ;
#14080 = LINE ( 'NONE', #3600, #18209 ) ;
#14081 = ORIENTED_EDGE ( 'NONE', *, *, #6055, .F. ) ;
#14082 = FACE_OUTER_BOUND ( 'NONE', #5821, .T. ) ;
#14083 = FACE_OUTER_BOUND ( 'NONE', #53, .T. ) ;
#14084 = CARTESIAN_POINT ( 'NONE',  ( 63.50000000000000000, 12.69999999999999929, 16.19999999999996376 ) ) ;
#14085 = PLANE ( 'NONE',  #12788 ) ;
#14086 = LINE ( 'NONE', #9963, #13998 ) ;
#14087 = EDGE_CURVE ( 'NONE', #1407, #3026, #1258, .T. ) ;
#14088 = ORIENTED_EDGE ( 'NONE', *, *, #1649, .F. ) ;
#14089 = DIRECTION ( 'NONE',  ( 0.000000000000000000, 0.000000000000000000, 1.000000000000000000 ) ) ;
#14090 = LINE ( 'NONE', #17143, #1888 ) ;
#14091 = DIRECTION ( 'NONE',  ( 0.000000000000000000, 1.000000000000000000, 0.000000000000000000 ) ) ;
#14092 = ORIENTED_EDGE ( 'NONE', *, *, #8789, .F. ) ;
#14093 = EDGE_CURVE ( 'NONE', #826, #19162, #3054, .T. ) ;
#14094 = ORIENTED_EDGE ( 'NONE', *, *, #22107, .T. ) ;
#14095 = ADVANCED_FACE ( 'NONE', ( #8077, #20913, #8319, #4533 ), #11717, .F. ) ;
#14096 = CARTESIAN_POINT ( 'NONE',  ( 139.6999999999999886, 11.75270000000003456, -15.25269999999999371 ) ) ;
#14097 = AXIS2_PLACEMENT_3D ( 'NONE', #12641, #3581, #14419 ) ;
#14098 = ORIENTED_EDGE ( 'NONE', *, *, #16350, .F. ) ;
#14099 = VECTOR ( 'NONE', #9308, 1000.000000000000000 ) ;
#14100 = ORIENTED_EDGE ( 'NONE', *, *, #5323, .T. ) ;
#14101 = CIRCLE ( 'NONE', #13332, 3.499999999999947597 ) ;
#14102 = EDGE_LOOP ( 'NONE', ( #20915, #16920 ) ) ;
#14103 = LINE ( 'NONE', #71, #16377 ) ;
#14104 = CARTESIAN_POINT ( 'NONE',  ( -103.6642796583144985, 7.746413404671635305, 76.09999999999996589 ) ) ;
#14105 = CARTESIAN_POINT ( 'NONE',  ( -141.7778468269083305, 4.475000000000024514, 76.09999999999998010 ) ) ;
#14106 = CARTESIAN_POINT ( 'NONE',  ( -106.6069529583274829, 7.024278846153551470, 76.19999999997061479 ) ) ;
#14107 = ORIENTED_EDGE ( 'NONE', *, *, #9740, .F. ) ;
#14108 = FACE_OUTER_BOUND ( 'NONE', #10361, .T. ) ;
#14109 = CIRCLE ( 'NONE', #21648, 3.500000000000031086 ) ;
#14110 = DIRECTION ( 'NONE',  ( 0.000000000000000000, 1.000000000000000000, -0.000000000000000000 ) ) ;
#14111 = CARTESIAN_POINT ( 'NONE',  ( 63.50000000000000000, 12.69999999999999929, -63.50000000000001421 ) ) ;
#14112 = EDGE_CURVE ( 'NONE', #5893, #7514, #17126, .T. ) ;
#14113 = DIRECTION ( 'NONE',  ( -0.000000000000000000, -1.000000000000000000, -0.000000000000000000 ) ) ;
#14114 = VECTOR ( 'NONE', #8747, 1000.000000000000000 ) ;
#14115 = CARTESIAN_POINT ( 'NONE',  ( -98.11625123851511887, 6.492856659474258052, 76.20000000000000284 ) ) ;
#14116 = AXIS2_PLACEMENT_3D ( 'NONE', #18204, #20333, #2054 ) ;
#14117 = CARTESIAN_POINT ( 'NONE',  ( -104.7824335205012858, 7.443156266469610927, 76.09999999999996589 ) ) ;
#14118 = DIRECTION ( 'NONE',  ( 0.000000000000000000, 0.000000000000000000, -1.000000000000000000 ) ) ;
#14119 = CARTESIAN_POINT ( 'NONE',  ( -109.2992606506249729, 4.475000000000024514, 76.09999999999998010 ) ) ;
#14120 = VERTEX_POINT ( 'NONE', #4652 ) ;
#14121 = ADVANCED_FACE ( 'NONE', ( #17481 ), #992, .F. ) ;
#14122 = ORIENTED_EDGE ( 'NONE', *, *, #16440, .F. ) ;
#14124 = DIRECTION ( 'NONE',  ( 0.000000000000000000, 0.000000000000000000, -1.000000000000000000 ) ) ;
#14123 = CARTESIAN_POINT ( 'NONE',  ( -110.8101781185736883, 5.561037660256434201, 76.09999999999998010 ) ) ;
#14125 = DIRECTION ( 'NONE',  ( 0.000000000000000000, 0.000000000000000000, -1.000000000000000000 ) ) ;
#14126 = EDGE_LOOP ( 'NONE', ( #14728, #7532 ) ) ;
#14127 = CIRCLE ( 'NONE', #8483, 3.499999999999947597 ) ;
#14128 = DIRECTION ( 'NONE',  ( 8.659560562354893415E-17, 0.7071067811865507924, -0.7071067811865442421 ) ) ;
#14129 = VECTOR ( 'NONE', #14177, 1000.000000000000000 ) ;
#14130 = EDGE_LOOP ( 'NONE', ( #8432, #5785, #21148, #8115 ) ) ;
#14131 = AXIS2_PLACEMENT_3D ( 'NONE', #12572, #5388, #1839 ) ;
#14132 = EDGE_CURVE ( 'NONE', #17715, #15025, #3001, .T. ) ;
#14133 = CARTESIAN_POINT ( 'NONE',  ( -99.65883597113779047, 4.923717948717973414, 76.19999999999998863 ) ) ;
#14134 = EDGE_LOOP ( 'NONE', ( #7351, #17959 ) ) ;
#14135 = CARTESIAN_POINT ( 'NONE',  ( 38.09999999999999432, 12.69999999999999929, -9.525000000000005684 ) ) ;
#14136 = EDGE_CURVE ( 'NONE', #11905, #18096, #8931, .T. ) ;
#14137 = DIRECTION ( 'NONE',  ( 0.000000000000000000, 1.000000000000000000, -0.000000000000000000 ) ) ;
#14138 = VERTEX_POINT ( 'NONE', #1229 ) ;
#14139 = CARTESIAN_POINT ( 'NONE',  ( -88.89999999999997726, 11.75270000000002035, 12.69999999999998863 ) ) ;
#14140 = CARTESIAN_POINT ( 'NONE',  ( -88.89999999999999147, 0.9472999999999335285, 63.49999999999998579 ) ) ;
#14141 = LINE ( 'NONE', #21335, #1 ) ;
#14142 = ORIENTED_EDGE ( 'NONE', *, *, #14570, .F. ) ;
#14143 = EDGE_CURVE ( 'NONE', #9891, #17095, #4884, .T. ) ;
#14144 = VECTOR ( 'NONE', #22162, 1000.000000000000000 ) ;
#14145 = DIRECTION ( 'NONE',  ( -0.000000000000000000, -0.000000000000000000, -1.000000000000000000 ) ) ;
#14146 = CIRCLE ( 'NONE', #8519, 3.500000000000031086 ) ;
#14147 = EDGE_CURVE ( 'NONE', #17688, #7413, #8551, .T. ) ;
#14148 = ORIENTED_EDGE ( 'NONE', *, *, #13612, .F. ) ;
#14149 = LINE ( 'NONE', #9084, #9564 ) ;
#14150 = DIRECTION ( 'NONE',  ( 0.000000000000000000, 1.000000000000000000, 0.000000000000000000 ) ) ;
#14151 = CARTESIAN_POINT ( 'NONE',  ( -149.3999999999999773, 0.000000000000000000, -73.20000000000000284 ) ) ;
#14152 = ORIENTED_EDGE ( 'NONE', *, *, #7692, .F. ) ;
#14153 = ORIENTED_EDGE ( 'NONE', *, *, #1066, .F. ) ;
#14154 = FACE_OUTER_BOUND ( 'NONE', #23003, .T. ) ;
#14155 = VERTEX_POINT ( 'NONE', #12765 ) ;
#14156 = VERTEX_POINT ( 'NONE', #3473 ) ;
#14157 = CARTESIAN_POINT ( 'NONE',  ( -111.0470433999076505, 5.220489653241489947, 76.09999999999998010 ) ) ;
#14158 = EDGE_CURVE ( 'NONE', #19077, #127, #20844, .T. ) ;
#14159 = AXIS2_PLACEMENT_3D ( 'NONE', #19202, #10479, #8850 ) ;
#14160 = CONICAL_SURFACE ( 'NONE', #17543, 2.552700000000005076, 0.7853981633974531640 ) ;
#14161 = DIRECTION ( 'NONE',  ( 1.000000000000000000, -0.000000000000000000, -0.000000000000000000 ) ) ;
#14162 = ORIENTED_EDGE ( 'NONE', *, *, #4665, .F. ) ;
#14163 = CARTESIAN_POINT ( 'NONE',  ( -100.1881829262659949, 4.786298076923101164, 76.09999999999998010 ) ) ;
#14164 = ADVANCED_FACE ( 'NONE', ( #14537 ), #8902, .T. ) ;
#14165 = CARTESIAN_POINT ( 'NONE',  ( -104.5237911672899003, 4.433760374224624101, 76.19999999999998863 ) ) ;
#14166 = FACE_OUTER_BOUND ( 'NONE', #108, .T. ) ;
#14167 = VERTEX_POINT ( 'NONE', #21268 ) ;
#14168 = CARTESIAN_POINT ( 'NONE',  ( -133.9050148756959402, 7.474193850522558691, 76.09999999999998010 ) ) ;
#14169 = DIRECTION ( 'NONE',  ( 8.659560562354805901E-17, 0.7071067811865578978, -0.7071067811865371366 ) ) ;
#14170 = DIRECTION ( 'NONE',  ( 0.000000000000000000, 0.000000000000000000, -1.000000000000000000 ) ) ;
#14171 = EDGE_CURVE ( 'NONE', #5357, #6754, #8819, .T. ) ;
#14172 = ORIENTED_EDGE ( 'NONE', *, *, #17452, .F. ) ;
#14173 = CARTESIAN_POINT ( 'NONE',  ( -103.8461607890097866, 7.242458505567174853, 76.09999999999996589 ) ) ;
#14174 = EDGE_CURVE ( 'NONE', #2397, #12366, #10655, .T. ) ;
#14175 = EDGE_CURVE ( 'NONE', #16966, #15599, #14429, .T. ) ;
#14176 = CYLINDRICAL_SURFACE ( 'NONE', #22584, 0.8054509364008033412 ) ;
#14177 = DIRECTION ( 'NONE',  ( -0.000000000000000000, -1.000000000000000000, -0.000000000000000000 ) ) ;
#14178 = CONICAL_SURFACE ( 'NONE', #1393, 2.552700000000005076, 0.7853981633974531640 ) ;
#14179 = DIRECTION ( 'NONE',  ( 0.000000000000000000, 1.000000000000000000, -0.000000000000000000 ) ) ;
#14181 = FACE_OUTER_BOUND ( 'NONE', #15056, .T. ) ;
#14180 = CARTESIAN_POINT ( 'NONE',  ( -136.7375268648943063, 5.224779483140130409, 76.09999999999998010 ) ) ;
#14182 = DIRECTION ( 'NONE',  ( -0.000000000000000000, 1.000000000000000000, -0.000000000000000000 ) ) ;
#14183 = ORIENTED_EDGE ( 'NONE', *, *, #17031, .F. ) ;
#14184 = DIRECTION ( 'NONE',  ( 0.000000000000000000, 0.000000000000000000, -1.000000000000000000 ) ) ;
#14185 = ORIENTED_EDGE ( 'NONE', *, *, #16867, .T. ) ;
#14186 = ORIENTED_EDGE ( 'NONE', *, *, #1136, .F. ) ;
#14187 = CARTESIAN_POINT ( 'NONE',  ( -121.1343588258504838, 4.475000000000025402, 76.09999999999998010 ) ) ;
#14188 = CARTESIAN_POINT ( 'NONE',  ( -106.4864311458791661, 5.326892378220060564, 76.09999999999998010 ) ) ;
#14189 = DIRECTION ( 'NONE',  ( 0.000000000000000000, -1.000000000000000000, 0.000000000000000000 ) ) ;
#14190 = ORIENTED_EDGE ( 'NONE', *, *, #8628, .T. ) ;
#14191 = CARTESIAN_POINT ( 'NONE',  ( -109.2992606506249729, 7.975000000000023626, 76.19999999999998863 ) ) ;
#14192 = ORIENTED_EDGE ( 'NONE', *, *, #10612, .F. ) ;
#14193 = CARTESIAN_POINT ( 'NONE',  ( -106.8885833163664074, 4.910751052626825874, 76.19999999999998863 ) ) ;
#14194 = CONICAL_SURFACE ( 'NONE', #12692, 3.499999999999947597, 0.7853981633974437271 ) ;
#14195 = AXIS2_PLACEMENT_3D ( 'NONE', #7790, #10972, #6015 ) ;
#14196 = CYLINDRICAL_SURFACE ( 'NONE', #14434, 2.552700000000005076 ) ;
#14197 = ORIENTED_EDGE ( 'NONE', *, *, #12876, .F. ) ;
#14198 = FACE_OUTER_BOUND ( 'NONE', #11985, .T. ) ;
#14199 = DIRECTION ( 'NONE',  ( -0.000000000000000000, 1.000000000000000000, -0.000000000000000000 ) ) ;
#14200 = EDGE_LOOP ( 'NONE', ( #23043, #11119, #414, #8511 ) ) ;
#14201 = DIRECTION ( 'NONE',  ( 0.000000000000000000, 0.000000000000000000, 1.000000000000000000 ) ) ;
#14202 = DIRECTION ( 'NONE',  ( -0.000000000000000000, -1.000000000000000000, 0.000000000000000000 ) ) ;
#14203 = DIRECTION ( 'NONE',  ( -1.000000000000000000, 0.000000000000000000, 0.000000000000000000 ) ) ;
#14204 = B_SPLINE_CURVE_WITH_KNOTS ( 'NONE', 3,
 ( #20086, #13121, #7943, #2042, #2505, #20325, #13236, #3945, #7481, #2157, #16545, #11353, #18541, #9693, #16770, #7830, #15012, #16875, #740 ),
 .UNSPECIFIED., .F., .F.,
 ( 4, 1, 1, 1, 1, 1, 1, 1, 1, 1, 1, 1, 1, 1, 1, 1, 4 ),
 ( 0.000000000000000000, 0.06176215676807128574, 0.1211739926536288675, 0.1794214068253178473, 0.2368434346502746313, 0.2943217954134013103, 0.3531909627945221120, 0.4127207064163246897, 0.4745221507037180042, 0.5370567441421376653, 0.5995913375805551615, 0.6623669793543037754, 0.7252456446794870448, 0.7903164461250848927, 0.8577243009540919116, 0.9272319523784861017, 1.000000000000000000 ),
 .UNSPECIFIED. ) ;
#14205 = ADVANCED_FACE ( 'NONE', ( #9123 ), #18072, .F. ) ;
#14206 = CARTESIAN_POINT ( 'NONE',  ( -97.27361962498395087, 7.975000000000023626, 76.19999999999998863 ) ) ;
#14207 = CARTESIAN_POINT ( 'NONE',  ( -124.2784937447523106, 5.695423493850687358, 76.19999999999998863 ) ) ;
#14208 = ORIENTED_EDGE ( 'NONE', *, *, #7101, .F. ) ;
#14209 = DIRECTION ( 'NONE',  ( -1.000000000000000000, 0.000000000000000000, -0.000000000000000000 ) ) ;
#14210 = CARTESIAN_POINT ( 'NONE',  ( -88.89999999999997726, 0.9473000000000167953, 40.65269999999999584 ) ) ;
#14211 = CARTESIAN_POINT ( 'NONE',  ( -108.5813119326762575, 4.475000000000024514, 76.09999999999998010 ) ) ;
#14212 = ORIENTED_EDGE ( 'NONE', *, *, #4501, .T. ) ;
#14213 = VECTOR ( 'NONE', #20378, 1000.000000000000000 ) ;
#14214 = VECTOR ( 'NONE', #5535, 1000.000000000000000 ) ;
#14215 = ORIENTED_EDGE ( 'NONE', *, *, #7052, .T. ) ;
#14216 = LINE ( 'NONE', #11140, #8334 ) ;
#14217 = ORIENTED_EDGE ( 'NONE', *, *, #10470, .T. ) ;
#14218 = ORIENTED_EDGE ( 'NONE', *, *, #19320, .F. ) ;
#14219 = VERTEX_POINT ( 'NONE', #3702 ) ;
#14220 = FACE_OUTER_BOUND ( 'NONE', #16629, .T. ) ;
#14221 = CARTESIAN_POINT ( 'NONE',  ( -109.7928503942147103, 4.475000000000024514, 76.09999999999998010 ) ) ;
#14222 = CARTESIAN_POINT ( 'NONE',  ( -100.2352049373400860, 4.501668569179174462, 76.09999999999998010 ) ) ;
#14223 = ORIENTED_EDGE ( 'NONE', *, *, #19868, .T. ) ;
#14224 = DIRECTION ( 'NONE',  ( 0.000000000000000000, 0.000000000000000000, 1.000000000000000000 ) ) ;
#14225 = EDGE_CURVE ( 'NONE', #20856, #14746, #1703, .T. ) ;
#14226 = AXIS2_PLACEMENT_3D ( 'NONE', #4202, #15495, #9607 ) ;
#14227 = DIRECTION ( 'NONE',  ( 0.000000000000000000, 1.000000000000000000, 0.000000000000000000 ) ) ;
#14228 = CYLINDRICAL_SURFACE ( 'NONE', #15619, 3.858136471367346054 ) ;
#14229 = EDGE_CURVE ( 'NONE', #21100, #12384, #13684, .T. ) ;
#14230 = DIRECTION ( 'NONE',  ( -0.000000000000000000, -0.000000000000000000, -1.000000000000000000 ) ) ;
#14231 = AXIS2_PLACEMENT_3D ( 'NONE', #8878, #5099, #15816 ) ;
#14232 = DIRECTION ( 'NONE',  ( 0.000000000000000000, 0.000000000000000000, 1.000000000000000000 ) ) ;
#14233 = CARTESIAN_POINT ( 'NONE',  ( -105.1522282341371124, 6.650078249058456237, 76.19999999999998863 ) ) ;
#14234 = CYLINDRICAL_SURFACE ( 'NONE', #5247, 5.500000000000005329 ) ;
#14235 = CARTESIAN_POINT ( 'NONE',  ( -104.8840308768854612, 6.368305097077784360, 76.19999999999998863 ) ) ;
#14236 = ORIENTED_EDGE ( 'NONE', *, *, #2433, .T. ) ;
#14237 = CYLINDRICAL_SURFACE ( 'NONE', #18084, 2.552700000000005076 ) ;
#14238 = ORIENTED_EDGE ( 'NONE', *, *, #12574, .F. ) ;
#14240 = CARTESIAN_POINT ( 'NONE',  ( 139.6999999999999886, 0.000000000000000000, 38.09999999999998721 ) ) ;
#14239 = CARTESIAN_POINT ( 'NONE',  ( -63.50000000000000000, 0.9473000000000167953, -40.65270000000001005 ) ) ;
#14241 = FACE_OUTER_BOUND ( 'NONE', #5835, .T. ) ;
#14242 = AXIS2_PLACEMENT_3D ( 'NONE', #15537, #929, #8253 ) ;
#14243 = VERTEX_POINT ( 'NONE', #21612 ) ;
#14244 = CIRCLE ( 'NONE', #13475, 2.552700000000005076 ) ;
#14245 = AXIS2_PLACEMENT_3D ( 'NONE', #23164, #21399, #14442 ) ;
#14246 = AXIS2_PLACEMENT_3D ( 'NONE', #17906, #23214, #21452 ) ;
#14247 = FACE_OUTER_BOUND ( 'NONE', #20081, .T. ) ;
#14248 = EDGE_CURVE ( 'NONE', #11915, #20643, #23153, .T. ) ;
#14249 = CARTESIAN_POINT ( 'NONE',  ( -99.20939091111961261, 5.368153801766117894, 76.20000000000000284 ) ) ;
#14250 = ORIENTED_EDGE ( 'NONE', *, *, #22366, .F. ) ;
#14251 = EDGE_CURVE ( 'NONE', #20956, #18547, #12573, .T. ) ;
#14252 = CIRCLE ( 'NONE', #15064, 3.500000000000031086 ) ;
#14253 = CARTESIAN_POINT ( 'NONE',  ( 12.69999999999998863, 0.000000000000000000, 66.05269999999998731 ) ) ;
#14254 = CARTESIAN_POINT ( 'NONE',  ( -88.89999999999999147, 1.084202172485504434E-16, 60.00000000000004263 ) ) ;
#14255 = EDGE_CURVE ( 'NONE', #9479, #14573, #17722, .T. ) ;
#14256 = EDGE_LOOP ( 'NONE', ( #16347, #19282, #6096, #7386 ) ) ;
#14257 = LINE ( 'NONE', #21333, #16458 ) ;
#14258 = CIRCLE ( 'NONE', #698, 0.8620944235021854585 ) ;
#14259 = CARTESIAN_POINT ( 'NONE',  ( -12.69999999999998863, 0.000000000000000000, 34.59999999999995879 ) ) ;
#14260 = CARTESIAN_POINT ( 'NONE',  ( -88.89999999999999147, 0.9473000000000167953, -63.50000000000001421 ) ) ;
#14261 = CIRCLE ( 'NONE', #6352, 3.174999999999997158 ) ;
#14262 = CIRCLE ( 'NONE', #20282, 3.500000000000031086 ) ;
#14263 = ORIENTED_EDGE ( 'NONE', *, *, #2930, .F. ) ;
#14264 = LINE ( 'NONE', #19329, #13139 ) ;
#14265 = AXIS2_PLACEMENT_3D ( 'NONE', #17640, #21539, #5397 ) ;
#14266 = EDGE_LOOP ( 'NONE', ( #17651, #4577, #8580, #6548 ) ) ;
#14267 = CARTESIAN_POINT ( 'NONE',  ( 139.6999999999999886, 0.9472999999999751619, 63.49999999999998579 ) ) ;
#14268 = DIRECTION ( 'NONE',  ( 1.000000000000000000, 0.000000000000000000, 0.000000000000000000 ) ) ;
#14269 = CARTESIAN_POINT ( 'NONE',  ( -107.0164473207496627, 4.887432274562497625, 76.09999999999996589 ) ) ;
#14270 = VECTOR ( 'NONE', #14815, 1000.000000000000000 ) ;
#14271 = ORIENTED_EDGE ( 'NONE', *, *, #9321, .F. ) ;
#14272 = EDGE_CURVE ( 'NONE', #16086, #12824, #6942, .T. ) ;
#14273 = ORIENTED_EDGE ( 'NONE', *, *, #19640, .T. ) ;
#14274 = LINE ( 'NONE', #21469, #19170 ) ;
#14275 = VERTEX_POINT ( 'NONE', #23032 ) ;
#14276 = AXIS2_PLACEMENT_3D ( 'NONE', #18873, #4043, #1079 ) ;
#14277 = CARTESIAN_POINT ( 'NONE',  ( -111.1310944454863119, 5.491147816879419885, 76.09999999999998010 ) ) ;
#14278 = AXIS2_PLACEMENT_3D ( 'NONE', #11273, #313, #20002 ) ;
#14279 = AXIS2_PLACEMENT_3D ( 'NONE', #16379, #23117, #3557 ) ;
#14280 = ADVANCED_FACE ( 'NONE', ( #17955 ), #14315, .F. ) ;
#14281 = CARTESIAN_POINT ( 'NONE',  ( 114.3000000000000114, 0.9473000000000258991, -38.10000000000000142 ) ) ;
#14282 = VERTEX_POINT ( 'NONE', #6895 ) ;
#14283 = CARTESIAN_POINT ( 'NONE',  ( -107.2709152980608565, 7.975000000000023626, 76.09999999999998010 ) ) ;
#14284 = DIRECTION ( 'NONE',  ( 0.000000000000000000, 1.000000000000000000, 0.000000000000000000 ) ) ;
#14285 = CARTESIAN_POINT ( 'NONE',  ( 139.6999999999999886, 11.75270000000001680, -38.10000000000000853 ) ) ;
#14286 = EDGE_LOOP ( 'NONE', ( #5230, #1036 ) ) ;
#14287 = CARTESIAN_POINT ( 'NONE',  ( 38.09999999999999432, 0.3250000000000305422, 15.87499999999998579 ) ) ;
#14288 = CIRCLE ( 'NONE', #18801, 2.552699999999990865 ) ;
#14289 = LINE ( 'NONE', #4982, #22588 ) ;
#14290 = CONICAL_SURFACE ( 'NONE', #5283, 2.552700000000005076, 0.7853981633974531640 ) ;
#14291 = ORIENTED_EDGE ( 'NONE', *, *, #8392, .F. ) ;
#14292 = CARTESIAN_POINT ( 'NONE',  ( -99.46155358926910139, 7.477881899753016093, 76.19999999999998863 ) ) ;
#14293 = EDGE_CURVE ( 'NONE', #720, #4354, #19841, .T. ) ;
#14294 = CARTESIAN_POINT ( 'NONE',  ( 139.6999999999999886, 0.9472999999999751619, 15.25269999999997950 ) ) ;
#14295 = EDGE_CURVE ( 'NONE', #8626, #950, #2020, .T. ) ;
#14296 = VECTOR ( 'NONE', #17720, 1000.000000000000000 ) ;
#14297 = CIRCLE ( 'NONE', #16857, 3.499999999999947597 ) ;
#14298 = CARTESIAN_POINT ( 'NONE',  ( -107.3662678621666515, 6.494230769241322143, 76.09999999998211706 ) ) ;
#14299 = CARTESIAN_POINT ( 'NONE',  ( -38.09999999999999432, 0.000000000000000000, -63.50000000000001421 ) ) ;
#14301 = DIRECTION ( 'NONE',  ( 0.000000000000000000, 0.7071067811865507924, 0.7071067811865442421 ) ) ;
#14300 = CARTESIAN_POINT ( 'NONE',  ( -107.2709152980608565, 7.975000000000023626, 76.09999999999998010 ) ) ;
#14302 = CARTESIAN_POINT ( 'NONE',  ( -106.1928646469071680, 4.841103307000405920, 76.09999999999998010 ) ) ;
#14303 = EDGE_LOOP ( 'NONE', ( #8133, #10063 ) ) ;
#14304 = ADVANCED_FACE ( 'NONE', ( #3591 ), #13726, .F. ) ;
#14305 = DIRECTION ( 'NONE',  ( 0.000000000000000000, 0.000000000000000000, -1.000000000000000000 ) ) ;
#14306 = ORIENTED_EDGE ( 'NONE', *, *, #3166, .F. ) ;
#14307 = CIRCLE ( 'NONE', #17694, 3.499999999999947597 ) ;
#14308 = ORIENTED_EDGE ( 'NONE', *, *, #10240, .F. ) ;
#14309 = DIRECTION ( 'NONE',  ( 0.000000000000000000, -0.000000000000000000, -1.000000000000000000 ) ) ;
#14310 = ADVANCED_FACE ( 'NONE', ( #15003 ), #7310, .F. ) ;
#14311 = CIRCLE ( 'NONE', #12791, 3.500000000000031086 ) ;
#14312 = ADVANCED_FACE ( 'NONE', ( #20077 ), #730, .F. ) ;
#14313 = DIRECTION ( 'NONE',  ( -0.000000000000000000, 1.000000000000000000, -0.000000000000000000 ) ) ;
#14314 = ORIENTED_EDGE ( 'NONE', *, *, #20451, .F. ) ;
#14315 = PLANE ( 'NONE',  #141 ) ;
#14316 = EDGE_CURVE ( 'NONE', #18747, #5423, #12881, .T. ) ;
#14317 = ORIENTED_EDGE ( 'NONE', *, *, #21718, .T. ) ;
#14318 = CARTESIAN_POINT ( 'NONE',  ( -63.50000000000000000, 0.9473000000000167953, -38.10000000000000142 ) ) ;
#14319 = CARTESIAN_POINT ( 'NONE',  ( -63.50000000000000000, 12.69999999999999929, -12.70000000000000284 ) ) ;
#14320 = ORIENTED_EDGE ( 'NONE', *, *, #10771, .T. ) ;
#14321 = CARTESIAN_POINT ( 'NONE',  ( 139.6999999999999886, 0.000000000000000000, -12.70000000000000284 ) ) ;
#14322 = DIRECTION ( 'NONE',  ( -0.000000000000000000, -1.000000000000000000, -0.000000000000000000 ) ) ;
#14323 = VERTEX_POINT ( 'NONE', #21843 ) ;
#14324 = CARTESIAN_POINT ( 'NONE',  ( -105.9881710248704536, 5.622951745624273023, 76.09999999999998010 ) ) ;
#14325 = LINE ( 'NONE', #8684, #17401 ) ;
#14326 = CARTESIAN_POINT ( 'NONE',  ( 88.90000000000000568, 12.69999999999999929, 9.200000000000013500 ) ) ;
#14327 = CIRCLE ( 'NONE', #4162, 3.499999999999947597 ) ;
#14328 = CARTESIAN_POINT ( 'NONE',  ( -131.7498789139950475, 4.982084467279979556, 76.09999999999998010 ) ) ;
#14329 = DIRECTION ( 'NONE',  ( -0.000000000000000000, -0.000000000000000000, 1.000000000000000000 ) ) ;
#14330 = EDGE_CURVE ( 'NONE', #1000, #92, #7593, .T. ) ;
#14331 = VERTEX_POINT ( 'NONE', #22078 ) ;
#14332 = EDGE_LOOP ( 'NONE', ( #5373, #11910, #3285, #23195 ) ) ;
#14333 = DIRECTION ( 'NONE',  ( 0.000000000000000000, 0.000000000000000000, 1.000000000000000000 ) ) ;
#14334 = CARTESIAN_POINT ( 'NONE',  ( -12.69999999999998863, 0.000000000000000000, -41.60000000000002984 ) ) ;
#14335 = DIRECTION ( 'NONE',  ( 0.000000000000000000, 1.000000000000000000, 0.000000000000000000 ) ) ;
#14336 = ORIENTED_EDGE ( 'NONE', *, *, #16992, .F. ) ;
#14337 = EDGE_CURVE ( 'NONE', #3620, #9715, #8017, .T. ) ;
#14338 = VECTOR ( 'NONE', #8421, 1000.000000000000000 ) ;
#14339 = ORIENTED_EDGE ( 'NONE', *, *, #5300, .T. ) ;
#14340 = CARTESIAN_POINT ( 'NONE',  ( -138.5703629339694487, 5.956616528687884049, 76.09999999999998010 ) ) ;
#14341 = ORIENTED_EDGE ( 'NONE', *, *, #296, .F. ) ;
#14342 = ORIENTED_EDGE ( 'NONE', *, *, #14735, .T. ) ;
#14343 = FACE_OUTER_BOUND ( 'NONE', #9491, .T. ) ;
#14344 = CARTESIAN_POINT ( 'NONE',  ( -106.4733033445454424, 5.516484394674991520, 76.19999999999997442 ) ) ;
#14345 = VERTEX_POINT ( 'NONE', #12996 ) ;
#14346 = DIRECTION ( 'NONE',  ( 0.000000000000000000, 0.000000000000000000, 1.000000000000000000 ) ) ;
#14347 = EDGE_CURVE ( 'NONE', #3927, #8786, #19342, .T. ) ;
#14348 = CIRCLE ( 'NONE', #15848, 3.499999999999947597 ) ;
#14349 = VECTOR ( 'NONE', #17584, 1000.000000000000000 ) ;
#14350 = CARTESIAN_POINT ( 'NONE',  ( -122.0763262466511918, 7.094678347390391160, 76.09999999999998010 ) ) ;
#14351 = DIRECTION ( 'NONE',  ( 0.000000000000000000, 0.000000000000000000, -1.000000000000000000 ) ) ;
#14352 = VERTEX_POINT ( 'NONE', #16866 ) ;
#14353 = CARTESIAN_POINT ( 'NONE',  ( -105.4061518161365711, 7.314032090678584730, 76.09999999999996589 ) ) ;
#14354 = DIRECTION ( 'NONE',  ( 0.000000000000000000, -1.000000000000000000, 0.000000000000000000 ) ) ;
#14355 = DIRECTION ( 'NONE',  ( 0.000000000000000000, 0.000000000000000000, -1.000000000000000000 ) ) ;
#14356 = CARTESIAN_POINT ( 'NONE',  ( -98.92682348646444268, 5.603523169783954039, 76.09999999999998010 ) ) ;
#14357 = DIRECTION ( 'NONE',  ( -1.000000000000000000, 0.000000000000000000, 0.000000000000000000 ) ) ;
#14358 = CYLINDRICAL_SURFACE ( 'NONE', #4485, 2.552700000000005076 ) ;
#14359 = FACE_OUTER_BOUND ( 'NONE', #20822, .T. ) ;
#14360 =( BOUNDED_CURVE ( )  B_SPLINE_CURVE ( 3, ( #3227, #11943, #1345, #7011 ),
 .UNSPECIFIED., .F., .F. ) 
 B_SPLINE_CURVE_WITH_KNOTS ( ( 4, 4 ),
 ( 2.393796703216655164, 3.720533854056773393 ),
 .UNSPECIFIED. ) 
 CURVE ( )  GEOMETRIC_REPRESENTATION_ITEM ( )  RATIONAL_B_SPLINE_CURVE ( ( 1.000000000000000000, 0.8586149486072267578, 0.8586149486072267578, 1.000000000000000000 ) ) 
 REPRESENTATION_ITEM ( '' )  );
#14361 = CARTESIAN_POINT ( 'NONE',  ( 88.90000000000000568, 0.9472999999999335285, 60.94729999999998427 ) ) ;
#14362 = CONICAL_SURFACE ( 'NONE', #11720, 2.552700000000005076, 0.7853981633974531640 ) ;
#14363 = ORIENTED_EDGE ( 'NONE', *, *, #11209, .F. ) ;
#14364 = CIRCLE ( 'NONE', #16241, 1.075598453952858469 ) ;
#14366 = FACE_BOUND ( 'NONE', #14479, .T. ) ;
#14365 = CARTESIAN_POINT ( 'NONE',  ( -121.8111537257792349, 6.990176965720827695, 76.09999999999998010 ) ) ;
#14367 = CARTESIAN_POINT ( 'NONE',  ( 114.3000000000000114, 1.084202172485504434E-16, 34.59999999999995879 ) ) ;
#14368 = B_SPLINE_CURVE_WITH_KNOTS ( 'NONE', 3,
 ( #150, #5815, #21844, #22080, #5928, #7362, #19962, #11345, #18300, #12999, #5704, #7711, #12883, #16198, #14538, #2031, #21723, #12766, #14430 ),
 .UNSPECIFIED., .F., .F.,
 ( 4, 1, 1, 1, 1, 1, 1, 1, 1, 1, 1, 1, 1, 1, 1, 1, 4 ),
 ( 0.000000000000000000, 0.1114096600426549150, 0.2145263672557977119, 0.3094172254458287252, 0.3960871907990310414, 0.4742842164262470739, 0.5443738816396944680, 0.6064195628105311098, 0.6605816023749733201, 0.7097938180647577200, 0.7564506485918295331, 0.8007673253039303551, 0.8431682879413343601, 0.8842948685500474637, 0.9238845020552849396, 0.9623587101392160337, 0.9999999999999998890 ),
 .UNSPECIFIED. ) ;
#14369 = ORIENTED_EDGE ( 'NONE', *, *, #4296, .T. ) ;
#14370 = EDGE_CURVE ( 'NONE', #23176, #14352, #9681, .T. ) ;
#14371 = LINE ( 'NONE', #19786, #17105 ) ;
#14372 = CARTESIAN_POINT ( 'NONE',  ( 114.3000000000000114, 12.69999999999999929, 59.99999999999995737 ) ) ;
#14373 = ORIENTED_EDGE ( 'NONE', *, *, #16440, .T. ) ;
#14374 = VECTOR ( 'NONE', #11673, 999.9999999999998863 ) ;
#14375 = CARTESIAN_POINT ( 'NONE',  ( -38.09999999999999432, 0.000000000000000000, 15.25269999999999371 ) ) ;
#14376 = AXIS2_PLACEMENT_3D ( 'NONE', #23048, #12321, #20816 ) ;
#14377 = CARTESIAN_POINT ( 'NONE',  ( 88.90000000000000568, 0.000000000000000000, -38.10000000000000142 ) ) ;
#14378 = EDGE_LOOP ( 'NONE', ( #14982, #3360, #1131, #11510 ) ) ;
#14379 = CARTESIAN_POINT ( 'NONE',  ( -133.0532039978294847, 7.057613772594377721, 76.19999999999998863 ) ) ;
#14380 = DIRECTION ( 'NONE',  ( 0.000000000000000000, 0.000000000000000000, -1.000000000000000000 ) ) ;
#14381 = DIRECTION ( 'NONE',  ( 8.659560562354893415E-17, 0.7071067811865507924, -0.7071067811865442421 ) ) ;
#14382 = ORIENTED_EDGE ( 'NONE', *, *, #16529, .F. ) ;
#14383 = CARTESIAN_POINT ( 'NONE',  ( -124.2784937447523106, 5.871074782689277960, 76.19999999999998863 ) ) ;
#14384 = ORIENTED_EDGE ( 'NONE', *, *, #10124, .T. ) ;
#14385 = EDGE_CURVE ( 'NONE', #11087, #19043, #11175, .T. ) ;
#14386 = CARTESIAN_POINT ( 'NONE',  ( -95.20951706088138167, 6.449358974358998964, 76.09999999999998010 ) ) ;
#14387 = CARTESIAN_POINT ( 'NONE',  ( -104.4446933429334763, 6.359615384612134825, 76.09999999999996589 ) ) ;
#14388 = CARTESIAN_POINT ( 'NONE',  ( 38.09999999999999432, 12.69999999999999929, -38.10000000000000142 ) ) ;
#14389 = CIRCLE ( 'NONE', #10237, 3.174999999999997158 ) ;
#14390 = ORIENTED_EDGE ( 'NONE', *, *, #2498, .F. ) ;
#14391 = ORIENTED_EDGE ( 'NONE', *, *, #169, .F. ) ;
#14392 = VECTOR ( 'NONE', #14787, 1000.000000000000000 ) ;
#14393 = ADVANCED_FACE ( 'NONE', ( #502 ), #15118, .F. ) ;
#14394 = EDGE_CURVE ( 'NONE', #1532, #6900, #18416, .T. ) ;
#14395 = DIRECTION ( 'NONE',  ( 0.000000000000000000, 0.000000000000000000, -1.000000000000000000 ) ) ;
#14396 = VERTEX_POINT ( 'NONE', #2264 ) ;
#14397 = DIRECTION ( 'NONE',  ( 0.000000000000000000, 0.000000000000000000, -1.000000000000000000 ) ) ;
#14398 = ADVANCED_FACE ( 'NONE', ( #5702 ), #3934, .F. ) ;
#14399 = DIRECTION ( 'NONE',  ( -1.000000000000000000, 0.000000000000000000, 0.000000000000000000 ) ) ;
#14400 = ORIENTED_EDGE ( 'NONE', *, *, #21868, .T. ) ;
#14401 = AXIS2_PLACEMENT_3D ( 'NONE', #4917, #8584, #2911 ) ;
#14402 = CARTESIAN_POINT ( 'NONE',  ( -98.03048911006615640, 7.298405453220656369, 76.10000000000000853 ) ) ;
#14403 = CARTESIAN_POINT ( 'NONE',  ( -128.1357628275623028, 8.223971550589487478, 76.09999999999998010 ) ) ;
#14404 = CARTESIAN_POINT ( 'NONE',  ( -126.6986612190157899, 4.662444425016825988, 76.19999999999998863 ) ) ;
#14405 = ORIENTED_EDGE ( 'NONE', *, *, #5763, .T. ) ;
#14406 = CARTESIAN_POINT ( 'NONE',  ( -38.09999999999999432, 0.000000000000000000, -12.70000000000000284 ) ) ;
#14407 = AXIS2_PLACEMENT_3D ( 'NONE', #22925, #8799, #19509 ) ;
#14408 = VECTOR ( 'NONE', #19972, 1000.000000000000000 ) ;
#14409 = CARTESIAN_POINT ( 'NONE',  ( -132.6429853356176807, 5.447225510708215701, 76.09999999999998010 ) ) ;
#14410 = ORIENTED_EDGE ( 'NONE', *, *, #11769, .F. ) ;
#14411 = EDGE_CURVE ( 'NONE', #4021, #12183, #4647, .T. ) ;
#14412 = CARTESIAN_POINT ( 'NONE',  ( -99.55981152027035819, 7.405198396961464091, 76.19999999999997442 ) ) ;
#14413 = CYLINDRICAL_SURFACE ( 'NONE', #382, 3.174999999999997158 ) ;
#14414 = EDGE_CURVE ( 'NONE', #8721, #8633, #17214, .T. ) ;
#14415 = CARTESIAN_POINT ( 'NONE',  ( -106.9570018374663221, 6.532151808297606443, 76.09999999998211706 ) ) ;
#14416 = DIRECTION ( 'NONE',  ( 0.000000000000000000, 0.000000000000000000, 1.000000000000000000 ) ) ;
#14417 = CARTESIAN_POINT ( 'NONE',  ( -106.1180290822452008, 7.188911161735439315, 76.19999999999998863 ) ) ;
#14418 = CONICAL_SURFACE ( 'NONE', #842, 2.750000000000030198, 0.7853981633974752574 ) ;
#14419 = DIRECTION ( 'NONE',  ( 0.000000000000000000, 0.000000000000000000, -1.000000000000000000 ) ) ;
#14420 = ORIENTED_EDGE ( 'NONE', *, *, #1846, .F. ) ;
#14421 = DIRECTION ( 'NONE',  ( -1.000000000000000000, 0.000000000000000000, 0.000000000000000000 ) ) ;
#14422 = ORIENTED_EDGE ( 'NONE', *, *, #20737, .F. ) ;
#14423 = AXIS2_PLACEMENT_3D ( 'NONE', #2592, #823, #8030 ) ;
#14424 = EDGE_LOOP ( 'NONE', ( #1820, #22778, #18906, #5520 ) ) ;
#14425 = AXIS2_PLACEMENT_3D ( 'NONE', #8885, #16285, #1683 ) ;
#14426 = CARTESIAN_POINT ( 'NONE',  ( -106.5363946111905022, 5.187714971772685146, 76.09999999999998010 ) ) ;
#14427 = DIRECTION ( 'NONE',  ( 0.000000000000000000, 0.000000000000000000, -1.000000000000000000 ) ) ;
#14428 = ORIENTED_EDGE ( 'NONE', *, *, #4767, .T. ) ;
#14429 = LINE ( 'NONE', #10887, #14827 ) ;
#14430 = CARTESIAN_POINT ( 'NONE',  ( -98.44028629165060806, 7.004647435897459751, 76.09999999999998010 ) ) ;
#14431 = ADVANCED_FACE ( 'NONE', ( #13456 ), #10309, .F. ) ;
#14432 = CARTESIAN_POINT ( 'NONE',  ( -38.09999999999999432, 0.9473000000000167953, -35.54729999999999990 ) ) ;
#14433 = ORIENTED_EDGE ( 'NONE', *, *, #2204, .T. ) ;
#14434 = AXIS2_PLACEMENT_3D ( 'NONE', #21391, #19844, #5127 ) ;
#14435 = EDGE_CURVE ( 'NONE', #4028, #17504, #17445, .T. ) ;
#14436 = VECTOR ( 'NONE', #7998, 1000.000000000000000 ) ;
#14437 = CARTESIAN_POINT ( 'NONE',  ( -108.5813119326762575, 7.975000000000023626, 76.19999999999998863 ) ) ;
#14438 = LINE ( 'NONE', #19969, #22351 ) ;
#14439 = VERTEX_POINT ( 'NONE', #10161 ) ;
#14440 = CARTESIAN_POINT ( 'NONE',  ( -106.1490142173655329, 6.001346511405354356, 76.09999999999999432 ) ) ;
#14441 = CARTESIAN_POINT ( 'NONE',  ( 152.4000000000000341, 12.45000000000002771, 73.19999999999997442 ) ) ;
#14442 = DIRECTION ( 'NONE',  ( 1.000000000000000000, 0.000000000000000000, 0.000000000000000000 ) ) ;
#14443 = CARTESIAN_POINT ( 'NONE',  ( -128.1357628275623028, 8.223971550589487478, 76.19999999999998863 ) ) ;
#14444 = AXIS2_PLACEMENT_3D ( 'NONE', #596, #14983, #484 ) ;
#14445 = DIRECTION ( 'NONE',  ( 0.000000000000000000, -0.7071067811865440200, -0.7071067811865511255 ) ) ;
#14446 = VERTEX_POINT ( 'NONE', #8293 ) ;
#14447 = ADVANCED_FACE ( 'NONE', ( #4504 ), #8457, .F. ) ;
#14448 = EDGE_LOOP ( 'NONE', ( #388, #6139, #9045, #5414 ) ) ;
#14449 = EDGE_CURVE ( 'NONE', #14446, #3701, #3089, .T. ) ;
#14450 = CARTESIAN_POINT ( 'NONE',  ( -63.50000000000000000, 12.69999999999999929, -41.59999999999995168 ) ) ;
#14451 = DIRECTION ( 'NONE',  ( -0.000000000000000000, -1.000000000000000000, -0.000000000000000000 ) ) ;
#14452 = EDGE_CURVE ( 'NONE', #4874, #9140, #1319, .T. ) ;
#14453 = FACE_OUTER_BOUND ( 'NONE', #7320, .T. ) ;
#14454 = EDGE_LOOP ( 'NONE', ( #3842, #22451, #12025, #3315 ) ) ;
#14455 = ORIENTED_EDGE ( 'NONE', *, *, #1310, .F. ) ;
#14456 = ORIENTED_EDGE ( 'NONE', *, *, #2725, .T. ) ;
#14457 = VERTEX_POINT ( 'NONE', #22660 ) ;
#14458 = CARTESIAN_POINT ( 'NONE',  ( -101.7159273172934348, 4.475000000002825828, 76.09999999999998010 ) ) ;
#14459 = ORIENTED_EDGE ( 'NONE', *, *, #1897, .T. ) ;
#14460 = DIRECTION ( 'NONE',  ( -0.000000000000000000, 1.000000000000000000, -0.000000000000000000 ) ) ;
#14461 = CIRCLE ( 'NONE', #513, 3.174999999999997158 ) ;
#14462 = ADVANCED_FACE ( 'NONE', ( #11567 ), #13806, .F. ) ;
#14463 = FACE_OUTER_BOUND ( 'NONE', #22142, .T. ) ;
#14464 = DIRECTION ( 'NONE',  ( 0.000000000000000000, -0.7071067811865474617, -0.7071067811865474617 ) ) ;
#14465 = ORIENTED_EDGE ( 'NONE', *, *, #8573, .T. ) ;
#14466 = EDGE_CURVE ( 'NONE', #13468, #19018, #13701, .T. ) ;
#14467 = LINE ( 'NONE', #12804, #17594 ) ;
#14468 = FACE_OUTER_BOUND ( 'NONE', #5945, .T. ) ;
#14469 = DIRECTION ( 'NONE',  ( -0.000000000000000000, -0.000000000000000000, -1.000000000000000000 ) ) ;
#14470 = PLANE ( 'NONE',  #2932 ) ;
#14471 = CARTESIAN_POINT ( 'NONE',  ( -119.8994914296686574, 13.52460947034236405, 76.09999999999998010 ) ) ;
#14472 = CARTESIAN_POINT ( 'NONE',  ( 38.09999999999999432, 0.000000000000000000, 12.69999999999998863 ) ) ;
#14473 = PLANE ( 'NONE',  #22263 ) ;
#14474 = ADVANCED_FACE ( 'NONE', ( #22884 ), #4302, .F. ) ;
#14475 = DIRECTION ( 'NONE',  ( -0.000000000000000000, 1.000000000000000000, -0.000000000000000000 ) ) ;
#14476 = AXIS2_PLACEMENT_3D ( 'NONE', #2108, #3433, #10961 ) ;
#14477 = EDGE_CURVE ( 'NONE', #22631, #17206, #9799, .T. ) ;
#14478 = VECTOR ( 'NONE', #1814, 1000.000000000000000 ) ;
#14479 = EDGE_LOOP ( 'NONE', ( #4907, #20768 ) ) ;
#14480 = CARTESIAN_POINT ( 'NONE',  ( -106.1941354216940994, 6.054779150355243722, 76.09999999999999432 ) ) ;
#14481 = VERTEX_POINT ( 'NONE', #13688 ) ;
#14482 = CARTESIAN_POINT ( 'NONE',  ( -109.7928503942147103, 4.475000000000024514, 76.19999999999998863 ) ) ;
#14483 = CARTESIAN_POINT ( 'NONE',  ( -105.6195986919074130, 6.154661374716721589, 76.19999999999998863 ) ) ;
#14484 = AXIS2_PLACEMENT_3D ( 'NONE', #21742, #517, #5601 ) ;
#14485 = DIRECTION ( 'NONE',  ( 1.000000000000000000, 0.000000000000000000, 0.000000000000000000 ) ) ;
#14486 = VECTOR ( 'NONE', #3135, 1000.000000000000000 ) ;
#14487 = VECTOR ( 'NONE', #5032, 1000.000000000000000 ) ;
#14488 = LINE ( 'NONE', #9074, #979 ) ;
#14489 = DIRECTION ( 'NONE',  ( -0.000000000000000000, 1.000000000000000000, -0.000000000000000000 ) ) ;
#14490 = ORIENTED_EDGE ( 'NONE', *, *, #10365, .T. ) ;
#14491 = DIRECTION ( 'NONE',  ( 0.000000000000000000, 0.000000000000000000, -1.000000000000000000 ) ) ;
#14492 = DIRECTION ( 'NONE',  ( -1.000000000000000000, 0.000000000000000000, 0.000000000000000000 ) ) ;
#14493 = ORIENTED_EDGE ( 'NONE', *, *, #11854, .T. ) ;
#14494 = DIRECTION ( 'NONE',  ( 0.000000000000000000, 0.000000000000000000, 1.000000000000000000 ) ) ;
#14495 = ADVANCED_FACE ( 'NONE', ( #8404 ), #13392, .F. ) ;
#14496 = EDGE_LOOP ( 'NONE', ( #1431, #3582, #7185, #18254 ) ) ;
#14497 = CARTESIAN_POINT ( 'NONE',  ( -12.69999999999998863, 0.9473000000000181275, -60.94730000000001269 ) ) ;
#14498 = CIRCLE ( 'NONE', #9608, 2.552700000000005076 ) ;
#14499 = AXIS2_PLACEMENT_3D ( 'NONE', #378, #9007, #2840 ) ;
#14500 = LINE ( 'NONE', #14733, #19676 ) ;
#14501 = CARTESIAN_POINT ( 'NONE',  ( -107.2267438708960583, 4.879224742666059988, 76.19999999999998863 ) ) ;
#14502 = ORIENTED_EDGE ( 'NONE', *, *, #22366, .T. ) ;
#14503 = AXIS2_PLACEMENT_3D ( 'NONE', #14804, #21991, #9952 ) ;
#14504 = EDGE_LOOP ( 'NONE', ( #9675, #3940, #5542, #299 ) ) ;
#14505 = DIRECTION ( 'NONE',  ( 0.000000000000000000, 0.7071067811865574537, 0.7071067811865376918 ) ) ;
#14506 = EDGE_LOOP ( 'NONE', ( #4293, #22876, #3367, #2902 ) ) ;
#14507 = DIRECTION ( 'NONE',  ( 0.000000000000000000, 0.000000000000000000, 1.000000000000000000 ) ) ;
#14508 = DIRECTION ( 'NONE',  ( 0.000000000000000000, 0.000000000000000000, 1.000000000000000000 ) ) ;
#14509 = ORIENTED_EDGE ( 'NONE', *, *, #9253, .F. ) ;
#14510 = CARTESIAN_POINT ( 'NONE',  ( -97.99220010221786481, 7.042566206291400732, 76.09999999999998010 ) ) ;
#14511 = EDGE_CURVE ( 'NONE', #7841, #23338, #3158, .T. ) ;
#14512 = LINE ( 'NONE', #7109, #17619 ) ;
#14513 = AXIS2_PLACEMENT_3D ( 'NONE', #6761, #23137, #6999 ) ;
#14514 = CARTESIAN_POINT ( 'NONE',  ( -121.1574111869119577, 7.111098136667241221, 76.09999999999998010 ) ) ;
#14515 = ORIENTED_EDGE ( 'NONE', *, *, #15633, .F. ) ;
#14516 = FACE_OUTER_BOUND ( 'NONE', #2263, .T. ) ;
#14517 = EDGE_CURVE ( 'NONE', #16299, #11179, #18963, .T. ) ;
#14518 = DIRECTION ( 'NONE',  ( 0.000000000000000000, 0.000000000000000000, -1.000000000000000000 ) ) ;
#14519 = EDGE_LOOP ( 'NONE', ( #9211, #9705, #16590, #8530 ) ) ;
#14520 = ADVANCED_FACE ( 'NONE', ( #20132 ), #2094, .F. ) ;
#14521 = CARTESIAN_POINT ( 'NONE',  ( -99.07830712498395087, 7.571153846153869438, 76.19999999999998863 ) ) ;
#14522 = LINE ( 'NONE', #14294, #3774 ) ;
#14523 = DIRECTION ( 'NONE',  ( 0.000000000000000000, 0.000000000000000000, -1.000000000000000000 ) ) ;
#14524 = DIRECTION ( 'NONE',  ( 0.000000000000000000, 0.000000000000000000, -1.000000000000000000 ) ) ;
#14526 = CARTESIAN_POINT ( 'NONE',  ( -111.2427702660095861, 4.475000000000024514, 76.19999999999998863 ) ) ;
#14525 = CARTESIAN_POINT ( 'NONE',  ( -136.7375268648943063, 7.474193850522889981, 76.09999999999998010 ) ) ;
#14527 = FACE_OUTER_BOUND ( 'NONE', #4905, .T. ) ;
#14528 = VERTEX_POINT ( 'NONE', #21898 ) ;
#14529 = CIRCLE ( 'NONE', #13027, 2.552700000000005076 ) ;
#14530 = CARTESIAN_POINT ( 'NONE',  ( 12.69999999999998863, 11.75270000000002923, -40.65270000000001005 ) ) ;
#14531 = AXIS2_PLACEMENT_3D ( 'NONE', #6302, #13480, #4531 ) ;
#14532 = VERTEX_POINT ( 'NONE', #18126 ) ;
#14533 = ORIENTED_EDGE ( 'NONE', *, *, #16832, .F. ) ;
#14534 = FACE_OUTER_BOUND ( 'NONE', #20018, .T. ) ;
#14535 = CARTESIAN_POINT ( 'NONE',  ( -114.2999999999999829, 0.9472999999999703880, 35.54729999999998569 ) ) ;
#14536 = ORIENTED_EDGE ( 'NONE', *, *, #3286, .F. ) ;
#14537 = FACE_OUTER_BOUND ( 'NONE', #5381, .T. ) ;
#14538 = CARTESIAN_POINT ( 'NONE',  ( -98.46612214089718407, 6.822686477546390016, 76.09999999999996589 ) ) ;
#14539 = EDGE_CURVE ( 'NONE', #2822, #22370, #18360, .T. ) ;
#14540 = LINE ( 'NONE', #21725, #2541 ) ;
#14541 = LINE ( 'NONE', #4052, #18944 ) ;
#14542 = ORIENTED_EDGE ( 'NONE', *, *, #6055, .T. ) ;
#14543 = DIRECTION ( 'NONE',  ( -0.000000000000000000, 1.000000000000000000, -0.000000000000000000 ) ) ;
#14544 = CARTESIAN_POINT ( 'NONE',  ( -122.1708122198326834, 5.802383221054324913, 76.09999999999998010 ) ) ;
#14545 = ORIENTED_EDGE ( 'NONE', *, *, #22493, .F. ) ;
#14546 = CARTESIAN_POINT ( 'NONE',  ( -119.8994914296686574, 13.52460947034236405, 76.09999999999998010 ) ) ;
#14547 = EDGE_CURVE ( 'NONE', #12136, #12033, #444, .T. ) ;
#14548 = DIRECTION ( 'NONE',  ( 0.000000000000000000, -1.000000000000000000, 0.000000000000000000 ) ) ;
#14549 = AXIS2_PLACEMENT_3D ( 'NONE', #4133, #2117, #18501 ) ;
#14550 = CARTESIAN_POINT ( 'NONE',  ( 63.50000000000000000, 0.9473000000000167953, -38.10000000000000142 ) ) ;
#14551 = CARTESIAN_POINT ( 'NONE',  ( -139.6999999999999886, 12.69999999999999929, -38.10000000000000853 ) ) ;
#14552 = CARTESIAN_POINT ( 'NONE',  ( -63.50000000000000000, 12.69999999999999929, 67.00000000000001421 ) ) ;
#14553 = ORIENTED_EDGE ( 'NONE', *, *, #15157, .F. ) ;
#14554 = ORIENTED_EDGE ( 'NONE', *, *, #22445, .T. ) ;
#14555 = CARTESIAN_POINT ( 'NONE',  ( -63.50000000000000000, 0.9473000000000167953, -12.70000000000000284 ) ) ;
#14556 = CARTESIAN_POINT ( 'NONE',  ( -139.6999999999999886, 12.69999999999999929, 63.49999999999998579 ) ) ;
#14557 = DIRECTION ( 'NONE',  ( 0.000000000000000000, 0.000000000000000000, -1.000000000000000000 ) ) ;
#14558 = EDGE_LOOP ( 'NONE', ( #22010, #17089, #18088, #394 ) ) ;
#14559 = EDGE_LOOP ( 'NONE', ( #6502, #13666, #12119, #7645 ) ) ;
#14560 = CARTESIAN_POINT ( 'NONE',  ( -63.50000000000000000, 12.69999999999999929, -63.50000000000001421 ) ) ;
#14561 = ORIENTED_EDGE ( 'NONE', *, *, #14330, .T. ) ;
#14562 = ORIENTED_EDGE ( 'NONE', *, *, #20478, .T. ) ;
#14563 = EDGE_CURVE ( 'NONE', #14644, #12642, #17567, .T. ) ;
#14564 = CARTESIAN_POINT ( 'NONE',  ( -12.69999999999998863, 0.3250000000000295985, 9.524999999999991473 ) ) ;
#14565 = VECTOR ( 'NONE', #22953, 1000.000000000000000 ) ;
#14566 = CARTESIAN_POINT ( 'NONE',  ( -149.3999999999999773, 12.69999999999999929, -75.95000000000004547 ) ) ;
#14567 = AXIS2_PLACEMENT_3D ( 'NONE', #965, #20538, #20652 ) ;
#14568 = ORIENTED_EDGE ( 'NONE', *, *, #4340, .T. ) ;
#14569 = FACE_OUTER_BOUND ( 'NONE', #5724, .T. ) ;
#14570 = EDGE_CURVE ( 'NONE', #16130, #13274, #14596, .T. ) ;
#14571 = LINE ( 'NONE', #1737, #8474 ) ;
#14572 = CARTESIAN_POINT ( 'NONE',  ( -106.6771203391093508, 5.953099434678748025, 76.20000000000000284 ) ) ;
#14573 = VERTEX_POINT ( 'NONE', #1981 ) ;
#14574 = CARTESIAN_POINT ( 'NONE',  ( -139.6999999999999886, 0.9472999999999751619, 15.25269999999997950 ) ) ;
#14575 = DIRECTION ( 'NONE',  ( 0.000000000000000000, 0.000000000000000000, -1.000000000000000000 ) ) ;
#14576 = CARTESIAN_POINT ( 'NONE',  ( -139.6999999999999886, 0.9472999999999751619, -63.50000000000001421 ) ) ;
#14577 = FACE_OUTER_BOUND ( 'NONE', #1426, .T. ) ;
#14578 = DIRECTION ( 'NONE',  ( 0.000000000000000000, 0.000000000000000000, 1.000000000000000000 ) ) ;
#14579 = DIRECTION ( 'NONE',  ( 0.000000000000000000, 0.000000000000000000, -1.000000000000000000 ) ) ;
#14580 = LINE ( 'NONE', #1748, #15111 ) ;
#14581 = AXIS2_PLACEMENT_3D ( 'NONE', #22551, #19118, #6409 ) ;
#14582 = VECTOR ( 'NONE', #15657, 1000.000000000000000 ) ;
#14583 = DIRECTION ( 'NONE',  ( -0.000000000000000000, -0.000000000000000000, 1.000000000000000000 ) ) ;
#14584 = ADVANCED_FACE ( 'NONE', ( #12277 ), #17693, .F. ) ;
#14585 = VERTEX_POINT ( 'NONE', #16471 ) ;
#14586 = EDGE_CURVE ( 'NONE', #18332, #16130, #21236, .T. ) ;
#14588 = FACE_BOUND ( 'NONE', #8579, .T. ) ;
#14587 = CARTESIAN_POINT ( 'NONE',  ( -106.0738330074896965, 5.885547626700920354, 76.20000000000003126 ) ) ;
#14589 = VERTEX_POINT ( 'NONE', #1560 ) ;
#14590 = EDGE_CURVE ( 'NONE', #18262, #22835, #5435, .T. ) ;
#14591 = EDGE_LOOP ( 'NONE', ( #1727, #1859, #18429, #2575 ) ) ;
#14592 = CARTESIAN_POINT ( 'NONE',  ( 114.3000000000000114, 0.9473000000000167953, 12.69999999999998863 ) ) ;
#14593 = VECTOR ( 'NONE', #1511, 1000.000000000000000 ) ;
#14594 = AXIS2_PLACEMENT_3D ( 'NONE', #19299, #16000, #15642 ) ;
#14595 = EDGE_CURVE ( 'NONE', #18021, #11448, #330, .T. ) ;
#14596 = LINE ( 'NONE', #23004, #9568 ) ;
#14597 = VECTOR ( 'NONE', #2268, 1000.000000000000000 ) ;
#14598 = EDGE_CURVE ( 'NONE', #6408, #19274, #16927, .T. ) ;
#14599 = CARTESIAN_POINT ( 'NONE',  ( -133.9050148756959402, 5.891255994599240431, 76.09999999999998010 ) ) ;
#14600 = ORIENTED_EDGE ( 'NONE', *, *, #2940, .T. ) ;
#14601 = EDGE_CURVE ( 'NONE', #23088, #12612, #9982, .T. ) ;
#14602 = CARTESIAN_POINT ( 'NONE',  ( -38.09999999999999432, 0.9473000000000167953, -38.10000000000000142 ) ) ;
#14603 = LINE ( 'NONE', #22138, #14213 ) ;
#14604 = VERTEX_POINT ( 'NONE', #7876 ) ;
#14605 = CARTESIAN_POINT ( 'NONE',  ( -99.21984538097680684, 7.561542156880171284, 76.10000000000000853 ) ) ;
#14606 = FACE_OUTER_BOUND ( 'NONE', #7095, .T. ) ;
#14607 = ORIENTED_EDGE ( 'NONE', *, *, #1792, .T. ) ;
#14608 = ORIENTED_EDGE ( 'NONE', *, *, #9413, .F. ) ;
#14609 = AXIS2_PLACEMENT_3D ( 'NONE', #22230, #11608, #17255 ) ;
#14610 = CARTESIAN_POINT ( 'NONE',  ( -63.50000000000000000, 12.69999999999999929, 12.69999999999998863 ) ) ;
#14611 = AXIS2_PLACEMENT_3D ( 'NONE', #14050, #6865, #10747 ) ;
#14612 = CARTESIAN_POINT ( 'NONE',  ( -103.7243059040306576, 6.082014328952981330, 76.19999999999997442 ) ) ;
#14613 = DIRECTION ( 'NONE',  ( -0.000000000000000000, -0.000000000000000000, 1.000000000000000000 ) ) ;
#14614 = VERTEX_POINT ( 'NONE', #2322 ) ;
#14615 = EDGE_LOOP ( 'NONE', ( #4407, #22289, #8779, #18324 ) ) ;
#14616 = DIRECTION ( 'NONE',  ( -0.000000000000000000, 1.000000000000000000, -0.000000000000000000 ) ) ;
#14617 = EDGE_LOOP ( 'NONE', ( #9694, #17005, #584, #8927, #16391, #6518, #4934 ) ) ;
#14618 = DIRECTION ( 'NONE',  ( 0.000000000000000000, 0.000000000000000000, -1.000000000000000000 ) ) ;
#14619 = DIRECTION ( 'NONE',  ( 0.000000000000000000, 0.000000000000000000, 1.000000000000000000 ) ) ;
#14620 =( BOUNDED_CURVE ( )  B_SPLINE_CURVE ( 3, ( #9697, #13355, #4182, #16880 ),
 .UNSPECIFIED., .F., .F. ) 
 B_SPLINE_CURVE_WITH_KNOTS ( ( 4, 4 ),
 ( 5.972288822025599409, 6.283185307179586232 ),
 .UNSPECIFIED. ) 
 CURVE ( )  GEOMETRIC_REPRESENTATION_ITEM ( )  RATIONAL_B_SPLINE_CURVE ( ( 1.000000000000000000, 0.9919614878577880379, 0.9919614878577880379, 1.000000000000000000 ) ) 
 REPRESENTATION_ITEM ( '' )  );
#14621 = CARTESIAN_POINT ( 'NONE',  ( 38.09999999999999432, 12.69999999999999929, -15.87500000000000000 ) ) ;
#14622 = ORIENTED_EDGE ( 'NONE', *, *, #11847, .T. ) ;
#14623 = CONICAL_SURFACE ( 'NONE', #4457, 2.552699999999990865, 0.7853981633974678189 ) ;
#14624 = EDGE_CURVE ( 'NONE', #10789, #12243, #6175, .T. ) ;
#14625 = LINE ( 'NONE', #21817, #16034 ) ;
#14626 = AXIS2_PLACEMENT_3D ( 'NONE', #14140, #21455, #17909 ) ;
#14627 = CIRCLE ( 'NONE', #14245, 1.207993608122154283 ) ;
#14628 = CARTESIAN_POINT ( 'NONE',  ( -12.69999999999998863, 0.3250000000000295985, 12.69999999999998863 ) ) ;
#14629 = AXIS2_PLACEMENT_3D ( 'NONE', #8266, #19203, #3063 ) ;
#14630 = LINE ( 'NONE', #22053, #5811 ) ;
#14631 = ORIENTED_EDGE ( 'NONE', *, *, #18581, .F. ) ;
#14632 = CARTESIAN_POINT ( 'NONE',  ( -107.0566941560295788, 7.552109444726976761, 76.19999999998795204 ) ) ;
#14633 = CARTESIAN_POINT ( 'NONE',  ( -107.0213716593774791, 6.516809266912707344, 76.19999999997061479 ) ) ;
#14634 = ORIENTED_EDGE ( 'NONE', *, *, #19171, .T. ) ;
#14635 = DIRECTION ( 'NONE',  ( 0.000000000000000000, -1.000000000000000000, 0.000000000000000000 ) ) ;
#14637 = AXIS2_PLACEMENT_3D ( 'NONE', #12255, #7204, #10727 ) ;
#14636 = CARTESIAN_POINT ( 'NONE',  ( -12.69999999999998863, 0.000000000000000000, -63.50000000000001421 ) ) ;
#14638 = CARTESIAN_POINT ( 'NONE',  ( 149.4000000000000341, 0.000000000000000000, -75.95000000000001705 ) ) ;
#14639 = CARTESIAN_POINT ( 'NONE',  ( 12.69999999999998863, 0.000000000000000000, 12.69999999999998863 ) ) ;
#14641 = CARTESIAN_POINT ( 'NONE',  ( -99.82151471832895595, 5.387316366000519885, 76.19999999999998863 ) ) ;
#14640 = LINE ( 'NONE', #600, #12454 ) ;
#14642 = CIRCLE ( 'NONE', #13144, 3.499999999999975131 ) ;
#14643 = DIRECTION ( 'NONE',  ( -0.000000000000000000, -0.000000000000000000, 1.000000000000000000 ) ) ;
#14644 = VERTEX_POINT ( 'NONE', #7648 ) ;
#14645 = VECTOR ( 'NONE', #11758, 1000.000000000000000 ) ;
#14646 = AXIS2_PLACEMENT_3D ( 'NONE', #22415, #7586, #18870 ) ;
#14647 = LINE ( 'NONE', #17948, #21037 ) ;
#14648 = ORIENTED_EDGE ( 'NONE', *, *, #1042, .T. ) ;
#14649 = ORIENTED_EDGE ( 'NONE', *, *, #8513, .T. ) ;
#14650 = EDGE_CURVE ( 'NONE', #14925, #15186, #20481, .T. ) ;
#14651 = DIRECTION ( 'NONE',  ( 0.000000000000000000, 0.7071067811865573427, 0.7071067811865378028 ) ) ;
#14652 = EDGE_CURVE ( 'NONE', #7321, #101, #17158, .T. ) ;
#14653 = LINE ( 'NONE', #18640, #19812 ) ;
#14654 = ORIENTED_EDGE ( 'NONE', *, *, #19464, .T. ) ;
#14655 = CARTESIAN_POINT ( 'NONE',  ( -88.89999999999999147, 12.69999999999999929, -66.99999999999995737 ) ) ;
#14656 = VECTOR ( 'NONE', #11729, 1000.000000000000000 ) ;
#14657 = FACE_OUTER_BOUND ( 'NONE', #20908, .T. ) ;
#14658 = VECTOR ( 'NONE', #22693, 1000.000000000000000 ) ;
#14659 = CARTESIAN_POINT ( 'NONE',  ( 139.6999999999999886, 11.75270000000003456, 10.14729999999999777 ) ) ;
#14660 = DIRECTION ( 'NONE',  ( 0.000000000000000000, 0.000000000000000000, 1.000000000000000000 ) ) ;
#14661 = ORIENTED_EDGE ( 'NONE', *, *, #14158, .F. ) ;
#14662 = DIRECTION ( 'NONE',  ( 0.000000000000000000, 0.000000000000000000, 1.000000000000000000 ) ) ;
#14663 = VECTOR ( 'NONE', #19498, 1000.000000000000000 ) ;
#14664 = DIRECTION ( 'NONE',  ( 0.000000000000000000, 0.000000000000000000, -1.000000000000000000 ) ) ;
#14665 = LINE ( 'NONE', #20199, #21129 ) ;
#14666 = ORIENTED_EDGE ( 'NONE', *, *, #22815, .F. ) ;
#14667 = DIRECTION ( 'NONE',  ( 0.7071067811865474617, 0.7071067811865474617, 0.000000000000000000 ) ) ;
#14668 = LINE ( 'NONE', #9136, #7489 ) ;
#14669 = DIRECTION ( 'NONE',  ( -0.000000000000000000, -1.000000000000000000, -0.000000000000000000 ) ) ;
#14670 = FACE_OUTER_BOUND ( 'NONE', #23228, .T. ) ;
#14671 = ORIENTED_EDGE ( 'NONE', *, *, #14175, .T. ) ;
#14672 = ORIENTED_EDGE ( 'NONE', *, *, #17129, .F. ) ;
#14673 = DIRECTION ( 'NONE',  ( -0.000000000000000000, 1.000000000000000000, -0.000000000000000000 ) ) ;
#14674 = CARTESIAN_POINT ( 'NONE',  ( 139.6999999999999886, 0.000000000000000000, 63.49999999999998579 ) ) ;
#14675 = DIRECTION ( 'NONE',  ( 0.000000000000000000, 0.000000000000000000, -1.000000000000000000 ) ) ;
#14676 = AXIS2_PLACEMENT_3D ( 'NONE', #22435, #6414, #744 ) ;
#14677 = ORIENTED_EDGE ( 'NONE', *, *, #4405, .F. ) ;
#14678 = ADVANCED_FACE ( 'NONE', ( #9522 ), #11747, .F. ) ;
#14679 = AXIS2_PLACEMENT_3D ( 'NONE', #9555, #246, #20169 ) ;
#14680 = VERTEX_POINT ( 'NONE', #9859 ) ;
#14681 = ORIENTED_EDGE ( 'NONE', *, *, #4191, .T. ) ;
#14682 = ORIENTED_EDGE ( 'NONE', *, *, #3786, .F. ) ;
#14683 = EDGE_CURVE ( 'NONE', #19156, #9515, #18232, .T. ) ;
#14684 = CARTESIAN_POINT ( 'NONE',  ( -104.5498654816593671, 4.831207062874107727, 76.19999999999997442 ) ) ;
#14685 = AXIS2_PLACEMENT_3D ( 'NONE', #147, #21719, #11278 ) ;
#14686 = EDGE_CURVE ( 'NONE', #22626, #22172, #14101, .T. ) ;
#14687 = DIRECTION ( 'NONE',  ( 0.000000000000000000, -1.000000000000000000, -0.000000000000000000 ) ) ;
#14688 = ORIENTED_EDGE ( 'NONE', *, *, #10865, .F. ) ;
#14689 = DIRECTION ( 'NONE',  ( 0.000000000000000000, 0.000000000000000000, 1.000000000000000000 ) ) ;
#14690 = CARTESIAN_POINT ( 'NONE',  ( -127.1956339435617025, 5.891255994599241319, 76.09999999999998010 ) ) ;
#14691 = DIRECTION ( 'NONE',  ( -0.000000000000000000, -0.000000000000000000, -1.000000000000000000 ) ) ;
#14692 = ORIENTED_EDGE ( 'NONE', *, *, #13050, .T. ) ;
#14693 = AXIS2_PLACEMENT_3D ( 'NONE', #5563, #18164, #16062 ) ;
#14694 = PLANE ( 'NONE',  #23300 ) ;
#14695 = LINE ( 'NONE', #16794, #7731 ) ;
#14696 = CARTESIAN_POINT ( 'NONE',  ( -106.6385034390865059, 6.314743589743614827, 76.19999999999998863 ) ) ;
#14697 = CARTESIAN_POINT ( 'NONE',  ( -140.7781709102373213, 6.057937855923364090, 76.09999999999998010 ) ) ;
#14698 = DIRECTION ( 'NONE',  ( -0.000000000000000000, -1.000000000000000000, -0.000000000000000000 ) ) ;
#14699 = DIRECTION ( 'NONE',  ( -0.000000000000000000, 1.000000000000000000, -0.000000000000000000 ) ) ;
#14700 = DIRECTION ( 'NONE',  ( 0.000000000000000000, -0.000000000000000000, -1.000000000000000000 ) ) ;
#14701 = VECTOR ( 'NONE', #11024, 1000.000000000000000 ) ;
#14702 = EDGE_CURVE ( 'NONE', #3644, #19865, #13175, .T. ) ;
#14703 = CARTESIAN_POINT ( 'NONE',  ( -63.50000000000000000, 12.69999999999999929, 59.99999999999995737 ) ) ;
#14704 = ORIENTED_EDGE ( 'NONE', *, *, #10542, .T. ) ;
#14705 = EDGE_CURVE ( 'NONE', #19432, #8103, #4444, .T. ) ;
#14707 = FACE_BOUND ( 'NONE', #4983, .T. ) ;
#14706 = CARTESIAN_POINT ( 'NONE',  ( -104.2012553567446531, 7.571528368078856985, 76.19999999999998863 ) ) ;
#14708 = AXIS2_PLACEMENT_3D ( 'NONE', #18576, #19887, #3749 ) ;
#14709 = EDGE_LOOP ( 'NONE', ( #22596, #13989, #5215, #20534 ) ) ;
#14710 = ORIENTED_EDGE ( 'NONE', *, *, #968, .F. ) ;
#14711 = LINE ( 'NONE', #12485, #20136 ) ;
#14712 = AXIS2_PLACEMENT_3D ( 'NONE', #9935, #4523, #8538 ) ;
#14713 = DIRECTION ( 'NONE',  ( 0.000000000000000000, 1.000000000000000000, -0.000000000000000000 ) ) ;
#14714 = CARTESIAN_POINT ( 'NONE',  ( -127.9540488701247654, 5.099787066637557764, 76.09999999999998010 ) ) ;
#14715 = ORIENTED_EDGE ( 'NONE', *, *, #16568, .T. ) ;
#14716 = DIRECTION ( 'NONE',  ( -0.000000000000000000, -1.000000000000000000, -0.000000000000000000 ) ) ;
#14717 = ADVANCED_FACE ( 'NONE', ( #4220 ), #12959, .F. ) ;
#14718 = CARTESIAN_POINT ( 'NONE',  ( -126.9999999999999716, 12.69999999999999929, 50.79999999999999005 ) ) ;
#14719 = EDGE_LOOP ( 'NONE', ( #6689, #10300, #4930, #7761 ) ) ;
#14720 = LINE ( 'NONE', #21906, #22487 ) ;
#14721 = DIRECTION ( 'NONE',  ( 0.000000000000000000, 0.000000000000000000, -1.000000000000000000 ) ) ;
#14722 = VECTOR ( 'NONE', #22240, 1000.000000000000000 ) ;
#14723 = CARTESIAN_POINT ( 'NONE',  ( -120.0909337987204850, 6.924235063433155091, 76.09999999999998010 ) ) ;
#14724 = ADVANCED_FACE ( 'NONE', ( #18587 ), #5824, .F. ) ;
#14725 = AXIS2_PLACEMENT_3D ( 'NONE', #19485, #29, #7347 ) ;
#14726 = ORIENTED_EDGE ( 'NONE', *, *, #245, .T. ) ;
#14727 = CARTESIAN_POINT ( 'NONE',  ( 12.69999999999998863, 12.69999999999999929, 41.59999999999993747 ) ) ;
#14728 = ORIENTED_EDGE ( 'NONE', *, *, #21482, .T. ) ;
#14729 = PRODUCT_DEFINITION_FORMATION_WITH_SPECIFIED_SOURCE ( 'ANY', '', #11311, .NOT_KNOWN. ) ;
#14730 = CARTESIAN_POINT ( 'NONE',  ( -121.9740105561224794, 3.061831340276105706, 76.19999999999998863 ) ) ;
#14731 = EDGE_CURVE ( 'NONE', #22590, #13650, #12603, .T. ) ;
#14732 = EDGE_CURVE ( 'NONE', #7813, #3296, #671, .T. ) ;
#14733 = CARTESIAN_POINT ( 'NONE',  ( -88.89999999999997726, 0.000000000000000000, -41.60000000000002984 ) ) ;
#14734 = CARTESIAN_POINT ( 'NONE',  ( -107.0833860117532623, 4.882102358352767624, 76.10000000000002274 ) ) ;
#14735 = EDGE_CURVE ( 'NONE', #2043, #4991, #157, .T. ) ;
#14736 = ORIENTED_EDGE ( 'NONE', *, *, #18480, .T. ) ;
#14737 = ORIENTED_EDGE ( 'NONE', *, *, #5109, .T. ) ;
#14738 = DIRECTION ( 'NONE',  ( -0.3420176373237543421, -0.9396935328922280117, -0.000000000000000000 ) ) ;
#14739 = VERTEX_POINT ( 'NONE', #791 ) ;
#14740 = AXIS2_PLACEMENT_3D ( 'NONE', #19248, #6643, #10175 ) ;
#14741 = DIRECTION ( 'NONE',  ( 0.000000000000000000, 0.000000000000000000, -1.000000000000000000 ) ) ;
#14742 = AXIS2_PLACEMENT_3D ( 'NONE', #13096, #5801, #17176 ) ;
#14743 = CARTESIAN_POINT ( 'NONE',  ( -105.5964729188119833, 6.581330263575272177, 76.19999999999998863 ) ) ;
#14744 = DIRECTION ( 'NONE',  ( 0.000000000000000000, 1.000000000000000000, 0.000000000000000000 ) ) ;
#14745 = VERTEX_POINT ( 'NONE', #7996 ) ;
#14746 = VERTEX_POINT ( 'NONE', #22481 ) ;
#14747 = FACE_OUTER_BOUND ( 'NONE', #16639, .T. ) ;
#14748 = EDGE_CURVE ( 'NONE', #20185, #1325, #15180, .T. ) ;
#14749 = LINE ( 'NONE', #3907, #22524 ) ;
#14750 = CARTESIAN_POINT ( 'NONE',  ( 114.3000000000000114, 12.69999999999999929, -35.54729999999999990 ) ) ;
#14751 = ORIENTED_EDGE ( 'NONE', *, *, #17286, .F. ) ;
#14752 = CARTESIAN_POINT ( 'NONE',  ( -106.6069529583274829, 7.024278846153551470, 76.19999999998795204 ) ) ;
#14753 = EDGE_CURVE ( 'NONE', #14848, #21085, #13514, .T. ) ;
#14754 = CARTESIAN_POINT ( 'NONE',  ( -107.2973041986003437, 6.494503615550589082, 76.19999999997061479 ) ) ;
#14755 = ORIENTED_EDGE ( 'NONE', *, *, #6239, .F. ) ;
#14756 = CARTESIAN_POINT ( 'NONE',  ( -125.0455458978114791, 7.349203217093161378, 76.09999999999998010 ) ) ;
#14757 = VECTOR ( 'NONE', #20413, 1000.000000000000114 ) ;
#14758 = DIRECTION ( 'NONE',  ( -0.000000000000000000, -1.000000000000000000, 0.000000000000000000 ) ) ;
#14759 = CIRCLE ( 'NONE', #813, 2.552699999999990865 ) ;
#14760 = CARTESIAN_POINT ( 'NONE',  ( -139.5701219043474453, 6.057937855923364090, 76.09999999999998010 ) ) ;
#14761 = CARTESIAN_POINT ( 'NONE',  ( -152.3999999999999773, 12.45000000000002771, 73.19999999999997442 ) ) ;
#14763 = DIRECTION ( 'NONE',  ( -1.000000000000000000, 0.000000000000000000, 0.000000000000000000 ) ) ;
#14762 = CARTESIAN_POINT ( 'NONE',  ( -106.1182467431052601, 6.955512030121410838, 76.09999999999998010 ) ) ;
#14764 = CARTESIAN_POINT ( 'NONE',  ( -106.5048156405489408, 4.602422384464011529, 76.19999999999997442 ) ) ;
#14765 = ADVANCED_FACE ( 'NONE', ( #2679 ), #4565, .T. ) ;
#14766 = VERTEX_POINT ( 'NONE', #21177 ) ;
#14767 = LINE ( 'NONE', #14882, #7891 ) ;
#14768 = EDGE_LOOP ( 'NONE', ( #6187, #14861, #20326, #13305 ) ) ;
#14769 = VERTEX_POINT ( 'NONE', #8230 ) ;
#14770 = DIRECTION ( 'NONE',  ( 0.000000000000000000, 0.000000000000000000, 1.000000000000000000 ) ) ;
#14771 = LINE ( 'NONE', #20187, #4753 ) ;
#14772 = VERTEX_POINT ( 'NONE', #12337 ) ;
#14773 = AXIS2_PLACEMENT_3D ( 'NONE', #20031, #3777, #348 ) ;
#14774 = VECTOR ( 'NONE', #6816, 1000.000000000000114 ) ;
#14775 = PLANE ( 'NONE',  #5631 ) ;
#14776 = CARTESIAN_POINT ( 'NONE',  ( -114.2999999999999829, 0.000000000000000000, -38.10000000000000142 ) ) ;
#14777 = CARTESIAN_POINT ( 'NONE',  ( -88.89999999999999147, 12.69999999999999929, 67.00000000000001421 ) ) ;
#14778 = VERTEX_POINT ( 'NONE', #6686 ) ;
#14779 = CARTESIAN_POINT ( 'NONE',  ( -107.1750113401227225, 7.974632089286514791, 76.09999999999999432 ) ) ;
#14780 = CARTESIAN_POINT ( 'NONE',  ( 12.69999999999998863, 0.000000000000000000, -34.59999999999997300 ) ) ;
#14781 = DIRECTION ( 'NONE',  ( -1.000000000000000000, 0.000000000000000000, -0.000000000000000000 ) ) ;
#14782 = VERTEX_POINT ( 'NONE', #20832 ) ;
#14783 = DIRECTION ( 'NONE',  ( 0.000000000000000000, 0.000000000000000000, -1.000000000000000000 ) ) ;
#14784 = CARTESIAN_POINT ( 'NONE',  ( -120.4121612346866215, 11.78243599758501858, 76.19999999999998863 ) ) ;
#14785 = VECTOR ( 'NONE', #11264, 1000.000000000000000 ) ;
#14786 = CARTESIAN_POINT ( 'NONE',  ( -109.2992606506249729, 4.475000000000024514, 76.09999999999998010 ) ) ;
#14787 = DIRECTION ( 'NONE',  ( -0.000000000000000000, -0.000000000000000000, -1.000000000000000000 ) ) ;
#14788 = ORIENTED_EDGE ( 'NONE', *, *, #1018, .T. ) ;
#14789 = AXIS2_PLACEMENT_3D ( 'NONE', #19847, #14322, #15851 ) ;
#14790 = DIRECTION ( 'NONE',  ( 0.000000000000000000, -1.000000000000000000, 0.000000000000000000 ) ) ;
#14791 = CARTESIAN_POINT ( 'NONE',  ( -131.4473086862762159, 8.036527125572785479, 76.09999999999998010 ) ) ;
#14792 = FACE_OUTER_BOUND ( 'NONE', #4503, .T. ) ;
#14793 = EDGE_CURVE ( 'NONE', #1150, #20407, #10097, .T. ) ;
#14794 = ORIENTED_EDGE ( 'NONE', *, *, #13838, .F. ) ;
#14795 = AXIS2_PLACEMENT_3D ( 'NONE', #15498, #17610, #22700 ) ;
#14796 = ORIENTED_EDGE ( 'NONE', *, *, #2645, .T. ) ;
#14797 = EDGE_LOOP ( 'NONE', ( #1599, #8609 ) ) ;
#14798 = VERTEX_POINT ( 'NONE', #13868 ) ;
#14799 = LINE ( 'NONE', #9494, #1076 ) ;
#14800 = FACE_OUTER_BOUND ( 'NONE', #7873, .T. ) ;
#14801 = ORIENTED_EDGE ( 'NONE', *, *, #4031, .T. ) ;
#14802 = CARTESIAN_POINT ( 'NONE',  ( -110.8374673158035080, 5.473773806922367591, 76.09999999999998010 ) ) ;
#14803 = AXIS2_PLACEMENT_3D ( 'NONE', #22694, #13840, #6194 ) ;
#14804 = CARTESIAN_POINT ( 'NONE',  ( -139.6999999999999886, 12.69999999999999929, 63.49999999999998579 ) ) ;
#14805 = CARTESIAN_POINT ( 'NONE',  ( -99.49096303569106681, 5.123800094456044008, 76.19999999999997442 ) ) ;
#14806 = EDGE_LOOP ( 'NONE', ( #15937, #10408, #19863, #23108, #14190, #7910, #19377, #14100, #11472, #610, #7906, #8550, #6702, #15895, #3267 ) ) ;
#14807 = AXIS2_PLACEMENT_3D ( 'NONE', #2946, #6376, #11544 ) ;
#14808 = CIRCLE ( 'NONE', #107, 0.5546012014929768696 ) ;
#14809 = EDGE_CURVE ( 'NONE', #19401, #2821, #548, .T. ) ;
#14810 = DIRECTION ( 'NONE',  ( -1.000000000000000000, 0.000000000000000000, -0.000000000000000000 ) ) ;
#14811 = CARTESIAN_POINT ( 'NONE',  ( -126.9999999999999716, -3.469446951953614189E-15, -47.50000000000000000 ) ) ;
#14812 = DIRECTION ( 'NONE',  ( -0.000000000000000000, -1.000000000000000000, -0.000000000000000000 ) ) ;
#14813 = DIRECTION ( 'NONE',  ( -0.000000000000000000, 1.000000000000000000, -0.000000000000000000 ) ) ;
#14814 = CARTESIAN_POINT ( 'NONE',  ( -96.78002988139419926, 4.475000000000024514, 76.19999999999998863 ) ) ;
#14815 = DIRECTION ( 'NONE',  ( -0.000000000000000000, -1.000000000000000000, -0.000000000000000000 ) ) ;
#14816 = ADVANCED_FACE ( 'NONE', ( #15405 ), #19533, .F. ) ;
#14817 = DIRECTION ( 'NONE',  ( -0.000000000000000000, 1.000000000000000000, -0.000000000000000000 ) ) ;
#14818 = EDGE_CURVE ( 'NONE', #23292, #19292, #10216, .T. ) ;
#14819 = LINE ( 'NONE', #22005, #1538 ) ;
#14820 = DIRECTION ( 'NONE',  ( -0.000000000000000000, -0.000000000000000000, -1.000000000000000000 ) ) ;
#14821 = VECTOR ( 'NONE', #9240, 1000.000000000000000 ) ;
#14822 = ORIENTED_EDGE ( 'NONE', *, *, #20457, .F. ) ;
#14823 = CIRCLE ( 'NONE', #10625, 2.552700000000005076 ) ;
#14825 = FACE_BOUND ( 'NONE', #7117, .T. ) ;
#14824 = CARTESIAN_POINT ( 'NONE',  ( -104.0564491360881050, 7.510955831333648192, 76.19999999999998863 ) ) ;
#14826 = ORIENTED_EDGE ( 'NONE', *, *, #12245, .F. ) ;
#14827 = VECTOR ( 'NONE', #17840, 1000.000000000000000 ) ;
#14828 = EDGE_LOOP ( 'NONE', ( #5775, #2867, #5029, #3894 ) ) ;
#14829 = CARTESIAN_POINT ( 'NONE',  ( -122.9079984392226379, 6.787036042709918782, 76.19999999999998863 ) ) ;
#14830 = DIRECTION ( 'NONE',  ( 0.000000000000000000, 0.000000000000000000, -1.000000000000000000 ) ) ;
#14831 = DIRECTION ( 'NONE',  ( 8.659560562354805901E-17, 0.7071067811865578978, -0.7071067811865371366 ) ) ;
#14832 = EDGE_LOOP ( 'NONE', ( #23334, #20184, #22514, #14553 ) ) ;
#14833 = CONICAL_SURFACE ( 'NONE', #899, 2.552700000000005076, 0.7853981633974531640 ) ;
#14834 = CARTESIAN_POINT ( 'NONE',  ( -139.5701219043474453, 6.891014961524990490, 76.09999999999998010 ) ) ;
#14835 = EDGE_CURVE ( 'NONE', #4073, #19584, #17396, .T. ) ;
#14836 = DIRECTION ( 'NONE',  ( 0.000000000000000000, 0.000000000000000000, -1.000000000000000000 ) ) ;
#14837 = EDGE_LOOP ( 'NONE', ( #14948, #12288, #2357, #6622 ) ) ;
#14838 = DIRECTION ( 'NONE',  ( -0.3420176373237543421, -0.9396935328922280117, -0.000000000000000000 ) ) ;
#14839 = AXIS2_PLACEMENT_3D ( 'NONE', #2438, #9411, #8106 ) ;
#14840 = CARTESIAN_POINT ( 'NONE',  ( -123.0868270531360764, 6.731465567655916082, 76.09999999999998010 ) ) ;
#14841 = AXIS2_PLACEMENT_3D ( 'NONE', #5643, #11061, #18240 ) ;
#14842 = ORIENTED_EDGE ( 'NONE', *, *, #2156, .F. ) ;
#14843 = EDGE_CURVE ( 'NONE', #22209, #11925, #13588, .T. ) ;
#14844 = ORIENTED_EDGE ( 'NONE', *, *, #9387, .F. ) ;
#14845 = VECTOR ( 'NONE', #19707, 1000.000000000000000 ) ;
#14846 = DIRECTION ( 'NONE',  ( 0.000000000000000000, 1.000000000000000000, 0.000000000000000000 ) ) ;
#14847 = CYLINDRICAL_SURFACE ( 'NONE', #16373, 1.427732593966057895 ) ;
#14848 = VERTEX_POINT ( 'NONE', #21301 ) ;
#14849 = EDGE_CURVE ( 'NONE', #11562, #9971, #8080, .T. ) ;
#14850 = CARTESIAN_POINT ( 'NONE',  ( 139.6999999999999886, 0.000000000000000000, 60.94729999999999848 ) ) ;
#14851 = AXIS2_PLACEMENT_3D ( 'NONE', #8891, #14182, #3464 ) ;
#14852 = ORIENTED_EDGE ( 'NONE', *, *, #4321, .F. ) ;
#14853 = CIRCLE ( 'NONE', #18244, 1.155610995738326485 ) ;
#14854 = AXIS2_PLACEMENT_3D ( 'NONE', #20945, #21062, #12099 ) ;
#14855 = LINE ( 'NONE', #22272, #7355 ) ;
#14856 = EDGE_CURVE ( 'NONE', #21499, #10273, #13636, .T. ) ;
#14857 = FACE_OUTER_BOUND ( 'NONE', #15182, .T. ) ;
#14858 = LINE ( 'NONE', #9883, #19052 ) ;
#14859 = DIRECTION ( 'NONE',  ( -0.000000000000000000, 1.000000000000000000, -0.000000000000000000 ) ) ;
#14860 = VERTEX_POINT ( 'NONE', #1021 ) ;
#14861 = ORIENTED_EDGE ( 'NONE', *, *, #8482, .F. ) ;
#14862 = CARTESIAN_POINT ( 'NONE',  ( -97.99220010221786481, 7.042566206291400732, 76.19999999999997442 ) ) ;
#14863 = EDGE_CURVE ( 'NONE', #18396, #5668, #1552, .T. ) ;
#14864 = CARTESIAN_POINT ( 'NONE',  ( -104.9868346862708393, 7.800823436017926937, 76.19999999999998863 ) ) ;
#14865 = CARTESIAN_POINT ( 'NONE',  ( 88.90000000000000568, 12.69999999999999929, 12.69999999999998863 ) ) ;
#14866 = ORIENTED_EDGE ( 'NONE', *, *, #1428, .T. ) ;
#14867 = CARTESIAN_POINT ( 'NONE',  ( -104.7824335205012858, 7.443156266469610927, 76.09999999999996589 ) ) ;
#14868 = CYLINDRICAL_SURFACE ( 'NONE', #9001, 5.500000000000005329 ) ;
#14869 = ORIENTED_EDGE ( 'NONE', *, *, #17765, .T. ) ;
#14870 = FACE_OUTER_BOUND ( 'NONE', #1661, .T. ) ;
#14871 = CIRCLE ( 'NONE', #12614, 3.500000000000058620 ) ;
#14872 = CARTESIAN_POINT ( 'NONE',  ( -98.10415175268015275, 7.471154918482366902, 76.20000000000001705 ) ) ;
#14873 = AXIS2_PLACEMENT_3D ( 'NONE', #8954, #18239, #21669 ) ;
#14874 = FACE_BOUND ( 'NONE', #10121, .T. ) ;
#14875 = FACE_OUTER_BOUND ( 'NONE', #2371, .T. ) ;
#14877 = CYLINDRICAL_SURFACE ( 'NONE', #19650, 2.552700000000005076 ) ;
#14876 = CARTESIAN_POINT ( 'NONE',  ( -106.1133632147275421, 7.067748397435922314, 76.20000000000000284 ) ) ;
#14878 = EDGE_CURVE ( 'NONE', #9634, #12266, #13723, .T. ) ;
#14879 = CARTESIAN_POINT ( 'NONE',  ( -106.6069529583274829, 7.024278846153801048, 76.09999999998211706 ) ) ;
#14880 = ORIENTED_EDGE ( 'NONE', *, *, #8761, .F. ) ;
#14881 = EDGE_CURVE ( 'NONE', #18372, #12776, #11083, .T. ) ;
#14882 = CARTESIAN_POINT ( 'NONE',  ( -107.3662678621666515, 6.494230769241322143, 76.09999999999685372 ) ) ;
#14883 = ORIENTED_EDGE ( 'NONE', *, *, #23146, .F. ) ;
#14884 = ORIENTED_EDGE ( 'NONE', *, *, #6155, .T. ) ;
#14885 = CARTESIAN_POINT ( 'NONE',  ( -133.0532039978294847, 6.641033694666154119, 76.09999999999998010 ) ) ;
#14886 = EDGE_CURVE ( 'NONE', #12547, #14573, #2908, .T. ) ;
#14887 = CIRCLE ( 'NONE', #570, 0.8331182653060764665 ) ;
#14888 = CONICAL_SURFACE ( 'NONE', #18257, 3.499999999999947597, 0.7853981633974336241 ) ;
#14889 = CARTESIAN_POINT ( 'NONE',  ( -121.6556604904326662, 5.802383221054324913, 76.19999999999998863 ) ) ;
#14890 = ORIENTED_EDGE ( 'NONE', *, *, #13441, .F. ) ;
#14891 = CARTESIAN_POINT ( 'NONE',  ( -98.62359437610352586, 7.907643247222217120, 76.09999999999998010 ) ) ;
#14892 = CONICAL_SURFACE ( 'NONE', #14131, 2.552700000000005076, 0.7853981633974533860 ) ;
#14893 = DIRECTION ( 'NONE',  ( 0.000000000000000000, -0.000000000000000000, 1.000000000000000000 ) ) ;
#14894 = EDGE_CURVE ( 'NONE', #8748, #18805, #12498, .T. ) ;
#14895 = CARTESIAN_POINT ( 'NONE',  ( -143.7356735328650927, 7.349203217093161378, 76.09999999999998010 ) ) ;
#14896 = EDGE_CURVE ( 'NONE', #127, #22695, #8582, .T. ) ;
#14897 = LINE ( 'NONE', #22082, #15564 ) ;
#14898 = ORIENTED_EDGE ( 'NONE', *, *, #1979, .F. ) ;
#14899 = CARTESIAN_POINT ( 'NONE',  ( -106.7610855019357956, 7.915085513206125967, 76.09999999999998010 ) ) ;
#14900 = EDGE_CURVE ( 'NONE', #1998, #20099, #12215, .T. ) ;
#14901 = CARTESIAN_POINT ( 'NONE',  ( -124.2784937447523106, 6.057937855923364090, 76.09999999999998010 ) ) ;
#14902 = CARTESIAN_POINT ( 'NONE',  ( -110.9819529583172795, 5.005048076923101164, 76.09999999999998010 ) ) ;
#14903 = VERTEX_POINT ( 'NONE', #16445 ) ;
#14904 = B_SPLINE_SURFACE_WITH_KNOTS ( 'NONE', 3, 1, ( 
 ( #14123, #12480 ),
 ( #6824, #5293 ),
 ( #5174, #23201 ),
 ( #7068, #17204 ),
 ( #12236, #13445 ),
 ( #13561, #18981 ),
 ( #10023, #17653 ),
 ( #1069, #1522 ),
 ( #18863, #2603 ),
 ( #8837, #15449 ),
 ( #9906, #17085 ) ),
 .UNSPECIFIED., .F., .F., .F.,
 ( 4, 1, 1, 1, 1, 1, 1, 1, 4 ),
 ( 2, 2 ),
 ( 0.000000000000000000, 0.1604208020516828537, 0.3109256363156495118, 0.4507926098090615508, 0.5807390621570915901, 0.7007674080250191340, 0.8101665443356504959, 0.9107952297667499808, 1.000000000000000000 ),
 ( 0.000000000000000000, 1.000000000000000000 ),
 .UNSPECIFIED. ) ;
#14905 = CARTESIAN_POINT ( 'NONE',  ( -99.40879852765914393, 7.941002730731923975, 76.09999999999998010 ) ) ;
#14906 = CARTESIAN_POINT ( 'NONE',  ( 38.09999999999999432, 0.000000000000000000, 63.49999999999998579 ) ) ;
#14907 = DIRECTION ( 'NONE',  ( 0.000000000000000000, 0.000000000000000000, -1.000000000000000000 ) ) ;
#14908 = AXIS2_PLACEMENT_3D ( 'NONE', #818, #9888, #18725 ) ;
#14909 = ORIENTED_EDGE ( 'NONE', *, *, #4084, .F. ) ;
#14910 = VECTOR ( 'NONE', #14918, 1000.000000000000000 ) ;
#14911 = CARTESIAN_POINT ( 'NONE',  ( 139.6999999999999886, 12.69999999999999929, 16.19999999999993534 ) ) ;
#14912 = DIRECTION ( 'NONE',  ( 1.000000000000000000, 2.053848162721984641E-15, 0.000000000000000000 ) ) ;
#14913 = CARTESIAN_POINT ( 'NONE',  ( -121.7805816216083485, 7.094678347390391160, 76.19999999999998863 ) ) ;
#14914 = ORIENTED_EDGE ( 'NONE', *, *, #1958, .T. ) ;
#14915 = VERTEX_POINT ( 'NONE', #1843 ) ;
#14916 = ORIENTED_EDGE ( 'NONE', *, *, #13143, .F. ) ;
#14917 = CARTESIAN_POINT ( 'NONE',  ( 38.09999999999999432, 12.37500000000001776, 12.69999999999998863 ) ) ;
#14918 = DIRECTION ( 'NONE',  ( -0.000000000000000000, -0.000000000000000000, 1.000000000000000000 ) ) ;
#14919 = ORIENTED_EDGE ( 'NONE', *, *, #6685, .F. ) ;
#14920 = CARTESIAN_POINT ( 'NONE',  ( -110.9666690286665869, 5.056973157733547275, 76.09999999999998010 ) ) ;
#14921 = VECTOR ( 'NONE', #448, 1000.000000000000114 ) ;
#14922 = DIRECTION ( 'NONE',  ( 0.000000000000000000, 0.000000000000000000, -1.000000000000000000 ) ) ;
#14923 = AXIS2_PLACEMENT_3D ( 'NONE', #8016, #4136, #13423 ) ;
#14924 = CARTESIAN_POINT ( 'NONE',  ( 149.4000000000000341, 12.69999999999999929, 73.19999999999997442 ) ) ;
#14925 = VERTEX_POINT ( 'NONE', #17756 ) ;
#14926 = EDGE_CURVE ( 'NONE', #9755, #19168, #9949, .T. ) ;
#14927 = CARTESIAN_POINT ( 'NONE',  ( -136.7375683865694214, 6.349218802964063713, 76.09999999999998010 ) ) ;
#14928 = CARTESIAN_POINT ( 'NONE',  ( -138.5703629339694487, 4.475000000000024514, 76.19999999999998863 ) ) ;
#14929 = CARTESIAN_POINT ( 'NONE',  ( -139.5701219043474453, 8.223971534173847076, 76.19999999999998863 ) ) ;
#14930 = DIRECTION ( 'NONE',  ( 0.000000000000000000, 0.000000000000000000, 1.000000000000000000 ) ) ;
#14931 = LINE ( 'NONE', #14814, #8655 ) ;
#14932 = DIRECTION ( 'NONE',  ( -0.000000000000000000, -1.000000000000000000, 0.000000000000000000 ) ) ;
#14933 = DIRECTION ( 'NONE',  ( 0.000000000000000000, 1.000000000000000000, -0.000000000000000000 ) ) ;
#14934 = LINE ( 'NONE', #16460, #6041 ) ;
#14936 = DIRECTION ( 'NONE',  ( 0.000000000000000000, 0.000000000000000000, -1.000000000000000000 ) ) ;
#14935 = DIRECTION ( 'NONE',  ( 0.000000000000000000, 0.000000000000000000, -1.000000000000000000 ) ) ;
#14937 = VERTEX_POINT ( 'NONE', #17875 ) ;
#14938 = AXIS2_PLACEMENT_3D ( 'NONE', #15410, #5036, #3147 ) ;
#14939 = PLANE ( 'NONE',  #16944 ) ;
#14940 = AXIS2_PLACEMENT_3D ( 'NONE', #17212, #1200, #10272 ) ;
#14941 = EDGE_LOOP ( 'NONE', ( #15373, #11668, #14046, #19091 ) ) ;
#14942 = VERTEX_POINT ( 'NONE', #302 ) ;
#14943 = CARTESIAN_POINT ( 'NONE',  ( -103.7351580865255158, 5.613621794870945259, 76.09999999999996589 ) ) ;
#14944 = ADVANCED_FACE ( 'NONE', ( #12575 ), #18219, .F. ) ;
#14945 = EDGE_CURVE ( 'NONE', #19046, #15392, #14571, .T. ) ;
#14946 = DIRECTION ( 'NONE',  ( -0.000000000000000000, -1.000000000000000000, -0.000000000000000000 ) ) ;
#14947 = DIRECTION ( 'NONE',  ( -1.000000000000000000, 0.000000000000000000, -0.000000000000000000 ) ) ;
#14948 = ORIENTED_EDGE ( 'NONE', *, *, #20649, .F. ) ;
#14949 = ORIENTED_EDGE ( 'NONE', *, *, #17911, .T. ) ;
#14950 = CARTESIAN_POINT ( 'NONE',  ( 38.09999999999999432, 1.084202172485504434E-16, -41.60000000000002984 ) ) ;
#14951 = CIRCLE ( 'NONE', #6284, 1.021182525737962532 ) ;
#14952 = DIRECTION ( 'NONE',  ( -0.000000000000000000, -0.000000000000000000, 1.000000000000000000 ) ) ;
#14953 = AXIS2_PLACEMENT_3D ( 'NONE', #20738, #15199, #16952 ) ;
#14954 = ORIENTED_EDGE ( 'NONE', *, *, #14945, .F. ) ;
#14955 = CARTESIAN_POINT ( 'NONE',  ( -99.69578060157652999, 7.205588487676436671, 76.20000000000001705 ) ) ;
#14956 = DIRECTION ( 'NONE',  ( -0.000000000000000000, -0.000000000000000000, 1.000000000000000000 ) ) ;
#14957 = EDGE_LOOP ( 'NONE', ( #20567, #5994, #20446, #20867 ) ) ;
#14958 = ORIENTED_EDGE ( 'NONE', *, *, #21640, .F. ) ;
#14959 = CARTESIAN_POINT ( 'NONE',  ( 38.09999999999999432, 1.084202172485504434E-16, -67.00000000000004263 ) ) ;
#14960 = ORIENTED_EDGE ( 'NONE', *, *, #19791, .T. ) ;
#14961 = EDGE_CURVE ( 'NONE', #17904, #23316, #21536, .T. ) ;
#14962 = AXIS2_PLACEMENT_3D ( 'NONE', #451, #18485, #14836 ) ;
#14963 = AXIS2_PLACEMENT_3D ( 'NONE', #2100, #339, #14491 ) ;
#14964 = DIRECTION ( 'NONE',  ( 0.000000000000000000, -1.000000000000000000, 0.000000000000000000 ) ) ;
#14965 = VECTOR ( 'NONE', #13229, 1000.000000000000000 ) ;
#14966 = VERTEX_POINT ( 'NONE', #1623 ) ;
#14967 = CARTESIAN_POINT ( 'NONE',  ( 139.6999999999999886, 11.75270000000001680, -38.10000000000000853 ) ) ;
#14968 = EDGE_CURVE ( 'NONE', #4874, #19570, #6191, .T. ) ;
#14969 = CARTESIAN_POINT ( 'NONE',  ( -126.9999999999999716, 12.45000000000002061, -50.80000000000001137 ) ) ;
#14970 = ORIENTED_EDGE ( 'NONE', *, *, #5223, .F. ) ;
#14971 = ORIENTED_EDGE ( 'NONE', *, *, #13785, .F. ) ;
#14972 = DIRECTION ( 'NONE',  ( 0.000000000000000000, 0.000000000000000000, 1.000000000000000000 ) ) ;
#14973 = EDGE_CURVE ( 'NONE', #1756, #15252, #3943, .T. ) ;
#14974 = LINE ( 'NONE', #2124, #7092 ) ;
#14975 = DIRECTION ( 'NONE',  ( -0.000000000000000000, -0.000000000000000000, 1.000000000000000000 ) ) ;
#14976 = EDGE_LOOP ( 'NONE', ( #20600, #12283, #11716, #23178 ) ) ;
#14977 = CARTESIAN_POINT ( 'NONE',  ( -121.9519239076150541, 7.015977942467339190, 76.09999999999998010 ) ) ;
#14978 = CARTESIAN_POINT ( 'NONE',  ( -63.50000000000000000, 12.69999999999999929, -38.10000000000000142 ) ) ;
#14979 = AXIS2_PLACEMENT_3D ( 'NONE', #11955, #7146, #23159 ) ;
#14980 = CIRCLE ( 'NONE', #3698, 5.921508737889754848 ) ;
#14981 = CARTESIAN_POINT ( 'NONE',  ( -123.6999999999999602, 6.499999999999999112, 50.79999999999999005 ) ) ;
#14982 = ORIENTED_EDGE ( 'NONE', *, *, #14511, .T. ) ;
#14983 = DIRECTION ( 'NONE',  ( -0.000000000000000000, -1.000000000000000000, 0.000000000000000000 ) ) ;
#14984 = AXIS2_PLACEMENT_3D ( 'NONE', #9098, #10628, #1438 ) ;
#14985 = CARTESIAN_POINT ( 'NONE',  ( -98.72589959529651082, 7.937628315826113834, 76.19999999999997442 ) ) ;
#14986 = EDGE_CURVE ( 'NONE', #16611, #13952, #15986, .T. ) ;
#14987 = FACE_BOUND ( 'NONE', #9881, .T. ) ;
#14988 = DIRECTION ( 'NONE',  ( -0.000000000000000000, 1.000000000000000000, -0.000000000000000000 ) ) ;
#14989 = LINE ( 'NONE', #22180, #12468 ) ;
#14990 = DIRECTION ( 'NONE',  ( -1.000000000000000000, -1.043678504388045444E-13, 0.000000000000000000 ) ) ;
#14991 = ORIENTED_EDGE ( 'NONE', *, *, #12702, .F. ) ;
#14992 = ADVANCED_FACE ( 'NONE', ( #21756 ), #5735, .F. ) ;
#14993 = DIRECTION ( 'NONE',  ( -0.000000000000000000, -1.000000000000000000, -0.000000000000000000 ) ) ;
#14994 = ORIENTED_EDGE ( 'NONE', *, *, #12142, .T. ) ;
#14995 = AXIS2_PLACEMENT_3D ( 'NONE', #20850, #4818, #11888 ) ;
#14996 = EDGE_LOOP ( 'NONE', ( #1285, #6557, #3717, #18768 ) ) ;
#14997 = DIRECTION ( 'NONE',  ( 0.000000000000000000, 0.000000000000000000, -1.000000000000000000 ) ) ;
#14998 = AXIS2_PLACEMENT_3D ( 'NONE', #4830, #17428, #10249 ) ;
#14999 = CIRCLE ( 'NONE', #17633, 2.552700000000005076 ) ;
#15000 = CIRCLE ( 'NONE', #22148, 3.500000000000031086 ) ;
#15001 = DIRECTION ( 'NONE',  ( 0.000000000000000000, 0.000000000000000000, -1.000000000000000000 ) ) ;
#15002 = EDGE_LOOP ( 'NONE', ( #21338, #7307, #15257, #22378 ) ) ;
#15003 = FACE_OUTER_BOUND ( 'NONE', #17877, .T. ) ;
#15004 = CARTESIAN_POINT ( 'NONE',  ( -101.2672093685754930, 4.475000000002825828, 76.09999999999998010 ) ) ;
#15005 = CARTESIAN_POINT ( 'NONE',  ( -106.6848357732837655, 7.336742366255440295, 76.09999999998211706 ) ) ;
#15006 = CARTESIAN_POINT ( 'NONE',  ( 139.6999999999999886, 0.9472999999999751619, 66.05269999999997310 ) ) ;
#15007 = VERTEX_POINT ( 'NONE', #14221 ) ;
#15008 = DIRECTION ( 'NONE',  ( -0.000000000000000000, -1.000000000000000000, -0.000000000000000000 ) ) ;
#15009 = VECTOR ( 'NONE', #6138, 1000.000000000000000 ) ;
#15010 = ADVANCED_FACE ( 'NONE', ( #14463 ), #12681, .F. ) ;
#15011 = CARTESIAN_POINT ( 'NONE',  ( -121.2954946939099869, 7.015925951617449030, 76.09999999999998010 ) ) ;
#15012 = CARTESIAN_POINT ( 'NONE',  ( -99.00986597944545053, 7.569494492476618319, 76.09999999999998010 ) ) ;
#15013 = VERTEX_POINT ( 'NONE', #14350 ) ;
#15014 = DIRECTION ( 'NONE',  ( 8.659560562354977232E-17, -0.7071067811865441310, 0.7071067811865510144 ) ) ;
#15015 = DIRECTION ( 'NONE',  ( 0.000000000000000000, 1.000000000000000000, 0.000000000000000000 ) ) ;
#15016 = VECTOR ( 'NONE', #9941, 1000.000000000000000 ) ;
#15017 = CARTESIAN_POINT ( 'NONE',  ( -134.9046907889146780, 8.257614343667340151, 76.09999999999998010 ) ) ;
#15018 = EDGE_CURVE ( 'NONE', #9754, #9913, #20876, .T. ) ;
#15019 = AXIS2_PLACEMENT_3D ( 'NONE', #21907, #7657, #5881 ) ;
#15020 = AXIS2_PLACEMENT_3D ( 'NONE', #2873, #10054, #21022 ) ;
#15021 = ORIENTED_EDGE ( 'NONE', *, *, #14835, .T. ) ;
#15022 = DIRECTION ( 'NONE',  ( 0.000000000000000000, 0.000000000000000000, -1.000000000000000000 ) ) ;
#15023 = CARTESIAN_POINT ( 'NONE',  ( -139.6999999999999886, 11.75269999999996884, 66.05269999999997310 ) ) ;
#15024 = CARTESIAN_POINT ( 'NONE',  ( -121.6556604904326662, 5.287231491654313942, 76.09999999999998010 ) ) ;
#15025 = VERTEX_POINT ( 'NONE', #3852 ) ;
#15026 = ADVANCED_FACE ( 'NONE', ( #7047 ), #4319, .F. ) ;
#15027 = EDGE_CURVE ( 'NONE', #4834, #6351, #18103, .T. ) ;
#15028 = VERTEX_POINT ( 'NONE', #9158 ) ;
#15029 = EDGE_CURVE ( 'NONE', #552, #9275, #20109, .T. ) ;
#15030 = CIRCLE ( 'NONE', #4862, 2.552700000000005076 ) ;
#15031 = EDGE_LOOP ( 'NONE', ( #8252, #2786, #19059, #519 ) ) ;
#15032 = FACE_OUTER_BOUND ( 'NONE', #13407, .T. ) ;
#15033 = AXIS2_PLACEMENT_3D ( 'NONE', #15844, #3118, #10776 ) ;
#15034 = FACE_OUTER_BOUND ( 'NONE', #13297, .T. ) ;
#15035 = EDGE_LOOP ( 'NONE', ( #13749, #19516, #15796, #13182 ) ) ;
#15036 = CARTESIAN_POINT ( 'NONE',  ( -126.9999999999999716, 12.45000000000002061, 45.29999999999998295 ) ) ;
#15037 = CIRCLE ( 'NONE', #11260, 3.499999999999947597 ) ;
#15038 = AXIS2_PLACEMENT_3D ( 'NONE', #3743, #21766, #21886 ) ;
#15039 = CIRCLE ( 'NONE', #1862, 3.500000000000003109 ) ;
#15040 = DIRECTION ( 'NONE',  ( 0.000000000000000000, 0.000000000000000000, 1.000000000000000000 ) ) ;
#15041 = DIRECTION ( 'NONE',  ( 0.000000000000000000, -1.000000000000000000, 0.000000000000000000 ) ) ;
#15042 = ORIENTED_EDGE ( 'NONE', *, *, #21057, .F. ) ;
#15043 = EDGE_CURVE ( 'NONE', #20637, #2288, #17484, .T. ) ;
#15044 = CARTESIAN_POINT ( 'NONE',  ( -132.7706775408254884, 7.182015889714488566, 76.19999999999998863 ) ) ;
#15045 = DIRECTION ( 'NONE',  ( 0.000000000000000000, 0.000000000000000000, -1.000000000000000000 ) ) ;
#15046 = FACE_OUTER_BOUND ( 'NONE', #7049, .T. ) ;
#15047 = DIRECTION ( 'NONE',  ( -0.000000000000000000, -1.000000000000000000, -0.000000000000000000 ) ) ;
#15048 = VECTOR ( 'NONE', #17737, 1000.000000000000000 ) ;
#15049 = DIRECTION ( 'NONE',  ( 0.000000000000000000, -1.000000000000000000, 0.000000000000000000 ) ) ;
#15050 = EDGE_CURVE ( 'NONE', #7870, #23026, #20493, .T. ) ;
#15051 = DIRECTION ( 'NONE',  ( -0.000000000000000000, 1.000000000000000000, -0.000000000000000000 ) ) ;
#15052 = ORIENTED_EDGE ( 'NONE', *, *, #20004, .F. ) ;
#15053 = CARTESIAN_POINT ( 'NONE',  ( 114.3000000000000114, 11.75270000000002035, 10.14729999999998356 ) ) ;
#15055 = DIRECTION ( 'NONE',  ( 0.000000000000000000, 0.000000000000000000, -1.000000000000000000 ) ) ;
#15054 = DIRECTION ( 'NONE',  ( -0.000000000000000000, 1.000000000000000000, -0.000000000000000000 ) ) ;
#15056 = EDGE_LOOP ( 'NONE', ( #21558, #549, #8512, #10442 ) ) ;
#15057 = AXIS2_PLACEMENT_3D ( 'NONE', #3017, #13741, #9967 ) ;
#15058 = CARTESIAN_POINT ( 'NONE',  ( -105.6197734711416416, 6.113521634612844480, 76.19999999999998863 ) ) ;
#15059 = EDGE_CURVE ( 'NONE', #15807, #9939, #19364, .T. ) ;
#15060 = VERTEX_POINT ( 'NONE', #9499 ) ;
#15061 = ORIENTED_EDGE ( 'NONE', *, *, #4259, .F. ) ;
#15062 = CARTESIAN_POINT ( 'NONE',  ( 139.6999999999999886, 11.75270000000001680, 63.49999999999998579 ) ) ;
#15063 = AXIS2_PLACEMENT_3D ( 'NONE', #20898, #5110, #3334 ) ;
#15064 = AXIS2_PLACEMENT_3D ( 'NONE', #15416, #22728, #4694 ) ;
#15065 = CARTESIAN_POINT ( 'NONE',  ( 139.6999999999999886, 12.69999999999999929, 12.69999999999998863 ) ) ;
#15066 = CARTESIAN_POINT ( 'NONE',  ( -139.6999999999999886, 0.9472999999999751619, -40.65270000000000294 ) ) ;
#15067 = CARTESIAN_POINT ( 'NONE',  ( -134.9046907889146780, 5.956616528687873391, 76.19999999999998863 ) ) ;
#15068 = VERTEX_POINT ( 'NONE', #15150 ) ;
#15069 = CARTESIAN_POINT ( 'NONE',  ( -106.1133632147275279, 7.067748397435921426, 76.09999999999998010 ) ) ;
#15070 = VECTOR ( 'NONE', #9817, 1000.000000000000000 ) ;
#15071 = DIRECTION ( 'NONE',  ( -0.7071067811865475727, -0.7071067811865475727, -0.000000000000000000 ) ) ;
#15072 = ORIENTED_EDGE ( 'NONE', *, *, #21317, .T. ) ;
#15073 = DIRECTION ( 'NONE',  ( 0.000000000000000000, 1.000000000000000000, 0.000000000000000000 ) ) ;
#15074 = DIRECTION ( 'NONE',  ( -0.000000000000000000, -1.000000000000000000, -0.000000000000000000 ) ) ;
#15075 = ORIENTED_EDGE ( 'NONE', *, *, #14563, .F. ) ;
#15076 = EDGE_CURVE ( 'NONE', #16899, #20495, #11099, .T. ) ;
#15077 = CONICAL_SURFACE ( 'NONE', #15831, 2.552700000000005076, 0.7853981633974531640 ) ;
#15078 = EDGE_CURVE ( 'NONE', #16865, #2832, #15241, .T. ) ;
#15079 = CARTESIAN_POINT ( 'NONE',  ( -131.7448543644779306, 4.976825935268782253, 76.09999999999998010 ) ) ;
#15080 = ORIENTED_EDGE ( 'NONE', *, *, #17076, .F. ) ;
#15081 = VECTOR ( 'NONE', #18404, 1000.000000000000114 ) ;
#15082 = CARTESIAN_POINT ( 'NONE',  ( -124.8586828245774143, 5.871074782689277960, 76.19999999999998863 ) ) ;
#15083 = ORIENTED_EDGE ( 'NONE', *, *, #1255, .F. ) ;
#15084 = DIRECTION ( 'NONE',  ( -1.000000000000000000, 0.000000000000000000, 0.000000000000000000 ) ) ;
#15085 = B_SPLINE_SURFACE_WITH_KNOTS ( 'NONE', 3, 1, ( 
 ( #14163, #8523 ),
 ( #4856, #12400 ),
 ( #15814, #1676 ),
 ( #4974, #22774 ),
 ( #21120, #21476 ),
 ( #12278, #1561 ),
 ( #16052, #5096 ),
 ( #8644, #10626 ),
 ( #6628, #1436 ),
 ( #12160, #12044 ),
 ( #21354, #23006 ),
 ( #10277, #17451 ),
 ( #17695, #6864 ),
 ( #15691, #10163 ),
 ( #1320, #19348 ) ),
 .UNSPECIFIED., .F., .F., .F.,
 ( 4, 1, 1, 1, 1, 1, 1, 1, 1, 1, 1, 1, 4 ),
 ( 2, 2 ),
 ( 0.000000000000000000, 0.1003881431397102564, 0.2044067930373061615, 0.3106860830942066443, 0.4221572938827998223, 0.4806854607703728854, 0.5432381544526667660, 0.6094995045645599241, 0.6795546087742239116, 0.7538412220511701012, 0.8316406764893838899, 0.9138127068095895922, 1.000000000000000000 ),
 ( 0.000000000000000000, 1.000000000000000000 ),
 .UNSPECIFIED. ) ;
#15086 = CARTESIAN_POINT ( 'NONE',  ( 12.69999999999998863, 0.000000000000000000, -60.94730000000001269 ) ) ;
#15087 = VERTEX_POINT ( 'NONE', #5847 ) ;
#15088 = ORIENTED_EDGE ( 'NONE', *, *, #3068, .F. ) ;
#15089 = VECTOR ( 'NONE', #18319, 999.9999999999998863 ) ;
#15090 = CARTESIAN_POINT ( 'NONE',  ( -139.6999999999999886, 0.000000000000000000, 38.09999999999998721 ) ) ;
#15091 = AXIS2_PLACEMENT_3D ( 'NONE', #2666, #11279, #17036 ) ;
#15092 = DIRECTION ( 'NONE',  ( -0.000000000000000000, -1.000000000000000000, -0.000000000000000000 ) ) ;
#15093 = LINE ( 'NONE', #16838, #10334 ) ;
#15094 = ORIENTED_EDGE ( 'NONE', *, *, #15059, .F. ) ;
#15095 = DIRECTION ( 'NONE',  ( -1.000000000000000000, -2.974599233107882801E-15, 0.000000000000000000 ) ) ;
#15096 = DIRECTION ( 'NONE',  ( -0.000000000000000000, -1.000000000000000000, -0.000000000000000000 ) ) ;
#15097 = EDGE_CURVE ( 'NONE', #4957, #14345, #7624, .T. ) ;
#15098 = LINE ( 'NONE', #4600, #18765 ) ;
#15099 = VERTEX_POINT ( 'NONE', #16903 ) ;
#15100 = DIRECTION ( 'NONE',  ( -0.000000000000000000, -1.000000000000000000, -0.000000000000000000 ) ) ;
#15101 = ORIENTED_EDGE ( 'NONE', *, *, #17454, .F. ) ;
#15102 = CARTESIAN_POINT ( 'NONE',  ( -114.2999999999999829, 0.9473000000000167953, -10.14729999999999777 ) ) ;
#15103 = EDGE_CURVE ( 'NONE', #19046, #20594, #9970, .T. ) ;
#15104 = FACE_BOUND ( 'NONE', #11308, .T. ) ;
#15105 = ADVANCED_FACE ( 'NONE', ( #18451 ), #10357, .F. ) ;
#15106 = LINE ( 'NONE', #4373, #21900 ) ;
#15107 = PLANE ( 'NONE',  #7194 ) ;
#15108 = DIRECTION ( 'NONE',  ( 0.000000000000000000, 0.000000000000000000, -1.000000000000000000 ) ) ;
#15109 = AXIS2_PLACEMENT_3D ( 'NONE', #3338, #21015, #11936 ) ;
#15110 = EDGE_LOOP ( 'NONE', ( #11081, #10132, #17842, #18838 ) ) ;
#15111 = VECTOR ( 'NONE', #8943, 1000.000000000000000 ) ;
#15112 = DIRECTION ( 'NONE',  ( 8.659560562354975999E-17, -0.7071067811865440200, 0.7071067811865511255 ) ) ;
#15113 = ORIENTED_EDGE ( 'NONE', *, *, #11688, .F. ) ;
#15114 = ORIENTED_EDGE ( 'NONE', *, *, #17152, .T. ) ;
#15115 = LINE ( 'NONE', #22300, #12014 ) ;
#15116 = DIRECTION ( 'NONE',  ( 1.000000000000000000, 0.000000000000000000, 0.000000000000000000 ) ) ;
#15117 = ORIENTED_EDGE ( 'NONE', *, *, #1331, .F. ) ;
#15118 = CYLINDRICAL_SURFACE ( 'NONE', #12191, 2.552700000000005076 ) ;
#15119 = FACE_OUTER_BOUND ( 'NONE', #14941, .T. ) ;
#15120 = DIRECTION ( 'NONE',  ( 0.000000000000000000, 1.000000000000000000, -0.000000000000000000 ) ) ;
#15121 = DIRECTION ( 'NONE',  ( -0.000000000000000000, -0.000000000000000000, 1.000000000000000000 ) ) ;
#15122 = ORIENTED_EDGE ( 'NONE', *, *, #11272, .F. ) ;
#15123 = DIRECTION ( 'NONE',  ( 0.000000000000000000, -1.000000000000000000, 0.000000000000000000 ) ) ;
#15124 = AXIS2_PLACEMENT_3D ( 'NONE', #5915, #9668, #716 ) ;
#15125 = CIRCLE ( 'NONE', #1194, 2.750000000000002665 ) ;
#15127 = EDGE_CURVE ( 'NONE', #21201, #17715, #11150, .T. ) ;
#15126 = DIRECTION ( 'NONE',  ( 0.000000000000000000, 0.000000000000000000, -1.000000000000000000 ) ) ;
#15128 = CARTESIAN_POINT ( 'NONE',  ( -97.94669654806087067, 4.923717948717973414, 76.19999999999998863 ) ) ;
#15129 = ORIENTED_EDGE ( 'NONE', *, *, #16697, .T. ) ;
#15130 = DIRECTION ( 'NONE',  ( -0.000000000000000000, -1.000000000000000000, 0.000000000000000000 ) ) ;
#15131 = CYLINDRICAL_SURFACE ( 'NONE', #2966, 2.552700000000005076 ) ;
#15132 = CARTESIAN_POINT ( 'NONE',  ( -114.2999999999999829, 12.69999999999999929, 38.09999999999998721 ) ) ;
#15133 = ORIENTED_EDGE ( 'NONE', *, *, #4858, .T. ) ;
#15134 = DIRECTION ( 'NONE',  ( 0.000000000000000000, 0.000000000000000000, -1.000000000000000000 ) ) ;
#15135 = CARTESIAN_POINT ( 'NONE',  ( -127.9540488701247654, 5.099787066637557764, 76.09999999999998010 ) ) ;
#15136 = DIRECTION ( 'NONE',  ( 0.000000000000000000, 1.000000000000000000, -0.000000000000000000 ) ) ;
#15137 = ORIENTED_EDGE ( 'NONE', *, *, #17707, .T. ) ;
#15138 = ORIENTED_EDGE ( 'NONE', *, *, #3192, .T. ) ;
#15139 = AXIS2_PLACEMENT_3D ( 'NONE', #13651, #17177, #15775 ) ;
#15140 = VERTEX_POINT ( 'NONE', #13148 ) ;
#15141 = CIRCLE ( 'NONE', #12520, 0.2957446250428513723 ) ;
#15142 = DIRECTION ( 'NONE',  ( 0.000000000000000000, 0.000000000000000000, -1.000000000000000000 ) ) ;
#15143 = EDGE_CURVE ( 'NONE', #2969, #9643, #4704, .T. ) ;
#15144 = CARTESIAN_POINT ( 'NONE',  ( -103.7351580865255158, 5.613621794870945259, 76.19999999999998863 ) ) ;
#15145 = ORIENTED_EDGE ( 'NONE', *, *, #3694, .T. ) ;
#15146 = CARTESIAN_POINT ( 'NONE',  ( -112.6646452660095861, 7.975000000000023626, 76.09999999999998010 ) ) ;
#15147 = ORIENTED_EDGE ( 'NONE', *, *, #2402, .F. ) ;
#15148 = EDGE_CURVE ( 'NONE', #22631, #13856, #199, .T. ) ;
#15149 = CARTESIAN_POINT ( 'NONE',  ( 114.3000000000000114, 11.75270000000002035, 15.25269999999999371 ) ) ;
#15150 = CARTESIAN_POINT ( 'NONE',  ( -63.50000000000000000, 0.9472999999999335285, 66.05269999999998731 ) ) ;
#15151 = CARTESIAN_POINT ( 'NONE',  ( -120.0874490949379521, 7.015925951617449030, 76.09999999999998010 ) ) ;
#15152 = EDGE_LOOP ( 'NONE', ( #16073, #20145, #11014, #13031 ) ) ;
#15154 = EDGE_CURVE ( 'NONE', #21085, #16229, #2652, .T. ) ;
#15153 = CARTESIAN_POINT ( 'NONE',  ( 12.69999999999998863, 0.9472999999999348608, 60.94729999999998427 ) ) ;
#15155 = DIRECTION ( 'NONE',  ( -0.000000000000000000, 1.000000000000000000, -0.000000000000000000 ) ) ;
#15156 = DIRECTION ( 'NONE',  ( 0.000000000000000000, 0.000000000000000000, 1.000000000000000000 ) ) ;
#15157 = EDGE_CURVE ( 'NONE', #11889, #16100, #18245, .T. ) ;
#15158 = AXIS2_PLACEMENT_3D ( 'NONE', #17374, #1122, #22698 ) ;
#15159 = LINE ( 'NONE', #13382, #15348 ) ;
#15160 = ADVANCED_FACE ( 'NONE', ( #8083 ), #1327, .F. ) ;
#15161 = AXIS2_PLACEMENT_3D ( 'NONE', #18952, #21199, #1396 ) ;
#15162 = LINE ( 'NONE', #6200, #13893 ) ;
#15163 = AXIS2_PLACEMENT_3D ( 'NONE', #8329, #21041, #4777 ) ;
#15164 = CARTESIAN_POINT ( 'NONE',  ( 139.6999999999999886, 11.75270000000003456, -12.70000000000000284 ) ) ;
#15165 = EDGE_LOOP ( 'NONE', ( #11860, #20094, #678, #14336 ) ) ;
#15166 = CARTESIAN_POINT ( 'NONE',  ( -111.9221572852403597, 7.975000000000023626, 76.09999999999998010 ) ) ;
#15168 = CARTESIAN_POINT ( 'NONE',  ( -120.7753202965783998, 6.729031729323372346, 76.19999999999998863 ) ) ;
#15167 = DIRECTION ( 'NONE',  ( 0.000000000000000000, 1.000000000000000000, 0.000000000000000000 ) ) ;
#15169 = FACE_OUTER_BOUND ( 'NONE', #675, .T. ) ;
#15170 = VERTEX_POINT ( 'NONE', #16679 ) ;
#15171 = CARTESIAN_POINT ( 'NONE',  ( -105.2807102034465458, 4.821677222789307216, 76.19999999999998863 ) ) ;
#15172 = VERTEX_POINT ( 'NONE', #18565 ) ;
#15173 = CIRCLE ( 'NONE', #6524, 3.499999999999947597 ) ;
#15174 = ORIENTED_EDGE ( 'NONE', *, *, #21893, .F. ) ;
#15175 = EDGE_CURVE ( 'NONE', #12995, #1382, #6079, .T. ) ;
#15176 = ORIENTED_EDGE ( 'NONE', *, *, #13601, .T. ) ;
#15177 = DIRECTION ( 'NONE',  ( 0.000000000000000000, 0.000000000000000000, -1.000000000000000000 ) ) ;
#15178 = VECTOR ( 'NONE', #10250, 1000.000000000000000 ) ;
#15179 = ADVANCED_FACE ( 'NONE', ( #6308 ), #18671, .F. ) ;
#15180 = LINE ( 'NONE', #22367, #20506 ) ;
#15181 = DIRECTION ( 'NONE',  ( 0.000000000000000000, 0.000000000000000000, 1.000000000000000000 ) ) ;
#15182 = EDGE_LOOP ( 'NONE', ( #14238, #2145, #10131, #6459 ) ) ;
#15183 = CARTESIAN_POINT ( 'NONE',  ( -100.0818423615875616, 5.031267576590840562, 76.09999999999999432 ) ) ;
#15185 = ADVANCED_FACE ( 'NONE', ( #11374 ), #18627, .F. ) ;
#15184 = DIRECTION ( 'NONE',  ( 0.000000000000000000, 0.000000000000000000, -1.000000000000000000 ) ) ;
#15186 = VERTEX_POINT ( 'NONE', #13259 ) ;
#15187 = CARTESIAN_POINT ( 'NONE',  ( -103.7235630253096588, 4.433584817599653505, 76.19999999999998863 ) ) ;
#15188 = ADVANCED_FACE ( 'NONE', ( #22225 ), #7360, .F. ) ;
#15189 = FACE_OUTER_BOUND ( 'NONE', #19172, .T. ) ;
#15190 = ORIENTED_EDGE ( 'NONE', *, *, #5739, .F. ) ;
#15191 = VECTOR ( 'NONE', #20521, 1000.000000000000000 ) ;
#15192 = ORIENTED_EDGE ( 'NONE', *, *, #7398, .F. ) ;
#15193 = LINE ( 'NONE', #2456, #15899 ) ;
#15194 = EDGE_LOOP ( 'NONE', ( #2616, #5495, #14339, #1013 ) ) ;
#15195 = DIRECTION ( 'NONE',  ( -0.000000000000000000, -0.000000000000000000, 1.000000000000000000 ) ) ;
#15196 = ORIENTED_EDGE ( 'NONE', *, *, #14705, .F. ) ;
#15197 = AXIS2_PLACEMENT_3D ( 'NONE', #15351, #22549, #4389 ) ;
#15198 = DIRECTION ( 'NONE',  ( 0.000000000000000000, 0.000000000000000000, 1.000000000000000000 ) ) ;
#15199 = DIRECTION ( 'NONE',  ( 0.000000000000000000, -1.000000000000000000, 0.000000000000000000 ) ) ;
#15200 = ORIENTED_EDGE ( 'NONE', *, *, #11708, .F. ) ;
#15201 = EDGE_LOOP ( 'NONE', ( #10782, #1440 ) ) ;
#15202 = VECTOR ( 'NONE', #6512, 1000.000000000000000 ) ;
#15203 = CARTESIAN_POINT ( 'NONE',  ( -114.2999999999999829, 0.9473000000000258991, -38.10000000000000142 ) ) ;
#15204 = DIRECTION ( 'NONE',  ( 0.000000000000000000, 0.000000000000000000, -1.000000000000000000 ) ) ;
#15205 = LINE ( 'NONE', #15761, #23144 ) ;
#15206 = ORIENTED_EDGE ( 'NONE', *, *, #13367, .F. ) ;
#15207 = CARTESIAN_POINT ( 'NONE',  ( -107.3368111510677636, 7.570730771779961010, 76.09999999998211706 ) ) ;
#15208 = EDGE_CURVE ( 'NONE', #6374, #6649, #6209, .T. ) ;
#15209 = CARTESIAN_POINT ( 'NONE',  ( -124.8586828245774143, 7.162340143859053931, 76.09999999999998010 ) ) ;
#15210 = CARTESIAN_POINT ( 'NONE',  ( -107.1131842116178632, 4.476497908608451759, 76.10000000000000853 ) ) ;
#15211 = ORIENTED_EDGE ( 'NONE', *, *, #11267, .F. ) ;
#15212 = CARTESIAN_POINT ( 'NONE',  ( -114.2999999999999829, 0.000000000000000000, -12.70000000000000284 ) ) ;
#15213 = ORIENTED_EDGE ( 'NONE', *, *, #1139, .T. ) ;
#15214 = CARTESIAN_POINT ( 'NONE',  ( -98.43899476131025494, 7.820284493304034967, 76.19999999999996021 ) ) ;
#15215 = FACE_BOUND ( 'NONE', #14286, .T. ) ;
#15216 = AXIS2_PLACEMENT_3D ( 'NONE', #11706, #13359, #22678 ) ;
#15217 = CARTESIAN_POINT ( 'NONE',  ( -121.9740105561224794, 3.061831340276105706, 76.19999999999998863 ) ) ;
#15218 = AXIS2_PLACEMENT_3D ( 'NONE', #3551, #9192, #226 ) ;
#15219 = CARTESIAN_POINT ( 'NONE',  ( -106.6058826698502600, 6.883317031840085143, 76.09999999998174758 ) ) ;
#15220 = ORIENTED_EDGE ( 'NONE', *, *, #16042, .F. ) ;
#15221 = AXIS2_PLACEMENT_3D ( 'NONE', #23066, #17634, #6806 ) ;
#15222 = EDGE_LOOP ( 'NONE', ( #3139, #4578, #18355, #14007 ) ) ;
#15223 = CYLINDRICAL_SURFACE ( 'NONE', #14646, 2.552700000000005076 ) ;
#15224 = EDGE_LOOP ( 'NONE', ( #10867, #6013, #6444, #3382 ) ) ;
#15225 = ORIENTED_EDGE ( 'NONE', *, *, #14539, .T. ) ;
#15226 = FACE_OUTER_BOUND ( 'NONE', #22244, .T. ) ;
#15227 = ADVANCED_FACE ( 'NONE', ( #17130 ), #997, .F. ) ;
#15228 = DIRECTION ( 'NONE',  ( -0.000000000000000000, 1.000000000000000000, -0.000000000000000000 ) ) ;
#15229 = ORIENTED_EDGE ( 'NONE', *, *, #12457, .T. ) ;
#15230 = DIRECTION ( 'NONE',  ( 1.000000000000000000, -0.000000000000000000, -0.000000000000000000 ) ) ;
#15231 = CONICAL_SURFACE ( 'NONE', #12951, 2.552700000000005076, 0.7853981633974531640 ) ;
#15232 = EDGE_CURVE ( 'NONE', #11179, #16299, #6979, .T. ) ;
#15233 = CARTESIAN_POINT ( 'NONE',  ( -98.66170037231876222, 7.446782137948834368, 76.09999999999998010 ) ) ;
#15234 = DIRECTION ( 'NONE',  ( 0.000000000000000000, 0.000000000000000000, -1.000000000000000000 ) ) ;
#15235 = ADVANCED_FACE ( 'NONE', ( #13609 ), #16360, .F. ) ;
#15236 = CIRCLE ( 'NONE', #19375, 3.499999999999947597 ) ;
#15237 = DIRECTION ( 'NONE',  ( 8.659560562354975999E-17, -0.7071067811865440200, 0.7071067811865511255 ) ) ;
#15238 = EDGE_LOOP ( 'NONE', ( #17365, #22850, #22970, #15685 ) ) ;
#15239 = AXIS2_PLACEMENT_3D ( 'NONE', #16433, #20210, #1832 ) ;
#15240 = CARTESIAN_POINT ( 'NONE',  ( -12.69999999999998863, 0.9473000000000181275, -63.50000000000001421 ) ) ;
#15241 = CIRCLE ( 'NONE', #20525, 2.552700000000005076 ) ;
#15242 = CARTESIAN_POINT ( 'NONE',  ( -132.2804688386803775, 6.224619700831866886, 76.09999999999998010 ) ) ;
#15243 = VERTEX_POINT ( 'NONE', #21442 ) ;
#15244 = CARTESIAN_POINT ( 'NONE',  ( -121.1343588258504838, 5.630610995738350333, 76.19999999999998863 ) ) ;
#15245 =( BOUNDED_SURFACE ( )  B_SPLINE_SURFACE ( 3, 1, ( 
 ( #16829, #2344 ),
 ( #16719, #466 ),
 ( #7784, #20038 ),
 ( #3896, #2114 ) ),
 .UNSPECIFIED., .F., .F., .F. ) 
 B_SPLINE_SURFACE_WITH_KNOTS ( ( 4, 4 ),
 ( 2, 2 ),
 ( 0.000000000000000000, 1.000000000000000000 ),
 ( 0.000000000000000000, 1.000000000000000000 ),
 .UNSPECIFIED. ) 
 GEOMETRIC_REPRESENTATION_ITEM ( )  RATIONAL_B_SPLINE_SURFACE ( (
 ( 1.000000000000000000, 1.000000000000000000),
 ( 0.8864468553027023967, 0.8864468553027023967),
 ( 0.8864468553027023967, 0.8864468553027023967),
 ( 1.000000000000000000, 1.000000000000000000) ) ) 
 REPRESENTATION_ITEM ( '' )  SURFACE ( )  );
#15246 = DIRECTION ( 'NONE',  ( -0.000000000000000000, -1.000000000000000000, -0.000000000000000000 ) ) ;
#15247 = CARTESIAN_POINT ( 'NONE',  ( -103.8079395588243443, 7.143928204688479333, 76.09999999999996589 ) ) ;
#15248 = ORIENTED_EDGE ( 'NONE', *, *, #9362, .F. ) ;
#15249 = CARTESIAN_POINT ( 'NONE',  ( 139.6999999999999886, 12.69999999999999929, 38.09999999999998721 ) ) ;
#15250 = LINE ( 'NONE', #15135, #4906 ) ;
#15251 = LINE ( 'NONE', #18893, #17082 ) ;
#15252 = VERTEX_POINT ( 'NONE', #16467 ) ;
#15253 = AXIS2_PLACEMENT_3D ( 'NONE', #11155, #4422, #12917 ) ;
#15254 = VECTOR ( 'NONE', #22388, 1000.000000000000000 ) ;
#15255 = CIRCLE ( 'NONE', #17515, 3.500000000000031086 ) ;
#15256 = EDGE_LOOP ( 'NONE', ( #4657, #20479, #15338, #15631 ) ) ;
#15257 = ORIENTED_EDGE ( 'NONE', *, *, #12845, .T. ) ;
#15258 = PLANE ( 'NONE',  #6350 ) ;
#15259 = EDGE_CURVE ( 'NONE', #8124, #21387, #9219, .T. ) ;
#15260 = CARTESIAN_POINT ( 'NONE',  ( -105.1901083879170216, 6.063704794114289420, 76.09999999999995168 ) ) ;
#15261 = EDGE_LOOP ( 'NONE', ( #8678, #14991, #8105, #12934 ) ) ;
#15262 = CARTESIAN_POINT ( 'NONE',  ( -98.96262202883011128, 5.572956730769254463, 76.09999999999998010 ) ) ;
#15263 = ORIENTED_EDGE ( 'NONE', *, *, #10934, .F. ) ;
#15264 = CARTESIAN_POINT ( 'NONE',  ( 38.09999999999999432, 12.69999999999999929, 34.60000000000003695 ) ) ;
#15265 = ADVANCED_FACE ( 'NONE', ( #1866 ), #4333, .F. ) ;
#15266 = DIRECTION ( 'NONE',  ( -0.3240294643367586103, -0.9460469894469476504, -0.000000000000000000 ) ) ;
#15267 = DIRECTION ( 'NONE',  ( 8.659560562354977232E-17, -0.7071067811865441310, 0.7071067811865510144 ) ) ;
#15268 = ORIENTED_EDGE ( 'NONE', *, *, #16162, .F. ) ;
#15269 = LINE ( 'NONE', #7974, #18732 ) ;
#15270 = AXIS2_PLACEMENT_3D ( 'NONE', #17815, #7105, #22885 ) ;
#15271 = FACE_OUTER_BOUND ( 'NONE', #5236, .T. ) ;
#15272 = CARTESIAN_POINT ( 'NONE',  ( -130.3850959277631603, 8.223971550589491031, 76.09999999999998010 ) ) ;
#15273 = CIRCLE ( 'NONE', #9273, 3.499999999999975131 ) ;
#15274 = CARTESIAN_POINT ( 'NONE',  ( -110.8880393120527117, 5.312545834131696232, 76.19999999999998863 ) ) ;
#15275 = LINE ( 'NONE', #22464, #21049 ) ;
#15276 = CARTESIAN_POINT ( 'NONE',  ( 139.6999999999999886, 12.69999999999999929, 9.200000000000041922 ) ) ;
#15277 = ORIENTED_EDGE ( 'NONE', *, *, #5872, .F. ) ;
#15278 = DIRECTION ( 'NONE',  ( -0.000000000000000000, 1.000000000000000000, -0.000000000000000000 ) ) ;
#15280 = CARTESIAN_POINT ( 'NONE',  ( -98.96262202883011128, 5.572956730769254463, 76.19999999999998863 ) ) ;
#15279 = DIRECTION ( 'NONE',  ( 0.000000000000000000, 0.7071067811865578978, 0.7071067811865371366 ) ) ;
#15281 = CARTESIAN_POINT ( 'NONE',  ( -107.2568413978088557, 7.568894372320418285, 76.19999999997061479 ) ) ;
#15283 = EDGE_LOOP ( 'NONE', ( #20827, #15783, #11226, #13279 ) ) ;
#15282 = ADVANCED_FACE ( 'NONE', ( #2093 ), #12930, .T. ) ;
#15284 = DIRECTION ( 'NONE',  ( 0.09950371902099700017, 0.9950371902099893751, 0.000000000000000000 ) ) ;
#15285 = ORIENTED_EDGE ( 'NONE', *, *, #19327, .F. ) ;
#15286 = ORIENTED_EDGE ( 'NONE', *, *, #3166, .T. ) ;
#15287 = EDGE_CURVE ( 'NONE', #15007, #12523, #14371, .T. ) ;
#15288 = VECTOR ( 'NONE', #5240, 1000.000000000000000 ) ;
#15289 = ORIENTED_EDGE ( 'NONE', *, *, #2531, .F. ) ;
#15290 = LINE ( 'NONE', #18586, #17848 ) ;
#15291 = DIRECTION ( 'NONE',  ( 0.000000000000000000, 0.000000000000000000, -1.000000000000000000 ) ) ;
#15292 = CARTESIAN_POINT ( 'NONE',  ( 139.6999999999999886, 0.000000000000000000, -40.65270000000000294 ) ) ;
#15293 = CARTESIAN_POINT ( 'NONE',  ( -108.0877221890897317, 7.571153846153792166, 76.09999999999944009 ) ) ;
#15294 = ORIENTED_EDGE ( 'NONE', *, *, #17325, .F. ) ;
#15295 = DIRECTION ( 'NONE',  ( 8.659560562354977232E-17, -0.7071067811865441310, 0.7071067811865510144 ) ) ;
#15296 = FACE_OUTER_BOUND ( 'NONE', #9676, .T. ) ;
#15297 = ORIENTED_EDGE ( 'NONE', *, *, #12313, .T. ) ;
#15298 = DIRECTION ( 'NONE',  ( 0.000000000000000000, 1.000000000000000000, 0.000000000000000000 ) ) ;
#15299 = EDGE_CURVE ( 'NONE', #13743, #10882, #14711, .T. ) ;
#15300 = DIRECTION ( 'NONE',  ( -1.000000000000000000, 0.000000000000000000, 0.000000000000000000 ) ) ;
#15301 = ADVANCED_FACE ( 'NONE', ( #19675 ), #21783, .F. ) ;
#15302 = ORIENTED_EDGE ( 'NONE', *, *, #23207, .F. ) ;
#15303 = AXIS2_PLACEMENT_3D ( 'NONE', #10102, #10220, #21069 ) ;
#15304 = CIRCLE ( 'NONE', #7789, 3.500000000000031086 ) ;
#15305 = ADVANCED_FACE ( 'NONE', ( #3873 ), #5756, .F. ) ;
#15306 = CARTESIAN_POINT ( 'NONE',  ( -63.50000000000000000, 0.9473000000000167953, 12.69999999999998863 ) ) ;
#15307 = LINE ( 'NONE', #2225, #17783 ) ;
#15308 = ORIENTED_EDGE ( 'NONE', *, *, #17014, .F. ) ;
#15309 = EDGE_CURVE ( 'NONE', #13529, #20402, #17885, .T. ) ;
#15310 = LINE ( 'NONE', #1279, #13865 ) ;
#15311 = EDGE_CURVE ( 'NONE', #13787, #11588, #3534, .T. ) ;
#15312 = ORIENTED_EDGE ( 'NONE', *, *, #11389, .T. ) ;
#15313 = EDGE_CURVE ( 'NONE', #4957, #19404, #16133, .T. ) ;
#15314 = CARTESIAN_POINT ( 'NONE',  ( -98.00954015508587247, 6.801218462473658910, 76.20000000000000284 ) ) ;
#15315 = CIRCLE ( 'NONE', #8174, 3.500000000000031086 ) ;
#15316 = CONICAL_SURFACE ( 'NONE', #13818, 2.552700000000005076, 0.7853981633974531640 ) ;
#15317 = CARTESIAN_POINT ( 'NONE',  ( -108.0877221890865059, 4.878846153846177813, 76.09999999999998010 ) ) ;
#15318 = EDGE_LOOP ( 'NONE', ( #13707, #11137, #22890, #15371 ) ) ;
#15319 = ORIENTED_EDGE ( 'NONE', *, *, #4809, .T. ) ;
#15320 = LINE ( 'NONE', #13545, #19032 ) ;
#15321 = DIRECTION ( 'NONE',  ( 0.000000000000000000, 0.000000000000000000, -1.000000000000000000 ) ) ;
#15322 = CARTESIAN_POINT ( 'NONE',  ( -98.68552886267924862, 6.439944587034643675, 76.09999999999998010 ) ) ;
#15323 = VERTEX_POINT ( 'NONE', #10824 ) ;
#15324 = DIRECTION ( 'NONE',  ( 0.000000000000000000, 0.000000000000000000, -1.000000000000000000 ) ) ;
#15325 = DIRECTION ( 'NONE',  ( 0.000000000000000000, -0.7071067811865440200, -0.7071067811865511255 ) ) ;
#15326 = DIRECTION ( 'NONE',  ( 0.000000000000000000, 1.000000000000000000, 0.000000000000000000 ) ) ;
#15327 = ORIENTED_EDGE ( 'NONE', *, *, #10107, .F. ) ;
#15328 = LINE ( 'NONE', #11787, #15191 ) ;
#15329 = ORIENTED_EDGE ( 'NONE', *, *, #4665, .T. ) ;
#15330 = CARTESIAN_POINT ( 'NONE',  ( 114.3000000000000114, 11.75270000000002923, -60.94730000000001269 ) ) ;
#15331 = CIRCLE ( 'NONE', #17259, 3.499999999999947597 ) ;
#15332 = CARTESIAN_POINT ( 'NONE',  ( -103.7351580865255158, 5.613621794870945259, 76.09999999999996589 ) ) ;
#15333 = AXIS2_PLACEMENT_3D ( 'NONE', #8113, #11400, #22253 ) ;
#15334 = CARTESIAN_POINT ( 'NONE',  ( -12.69999999999998863, 12.69999999999999929, -34.92500000000000426 ) ) ;
#15335 = LINE ( 'NONE', #22531, #2267 ) ;
#15336 = FACE_OUTER_BOUND ( 'NONE', #17443, .T. ) ;
#15337 = ORIENTED_EDGE ( 'NONE', *, *, #12114, .F. ) ;
#15338 = ORIENTED_EDGE ( 'NONE', *, *, #5647, .T. ) ;
#15339 = DIRECTION ( 'NONE',  ( -0.000000000000000000, -0.000000000000000000, 1.000000000000000000 ) ) ;
#15340 = VERTEX_POINT ( 'NONE', #3416 ) ;
#15341 = ADVANCED_FACE ( 'NONE', ( #10712 ), #10598, .F. ) ;
#15342 = ORIENTED_EDGE ( 'NONE', *, *, #19904, .T. ) ;
#15343 = DIRECTION ( 'NONE',  ( 0.000000000000000000, -1.000000000000000000, 0.000000000000000000 ) ) ;
#15344 = CARTESIAN_POINT ( 'NONE',  ( -105.9881710248704536, 5.622951745624273023, 76.19999999999997442 ) ) ;
#15345 = VERTEX_POINT ( 'NONE', #9068 ) ;
#15346 = CARTESIAN_POINT ( 'NONE',  ( 63.50000000000000000, 0.9473000000000167953, 40.65269999999999584 ) ) ;
#15347 = CARTESIAN_POINT ( 'NONE',  ( -98.45079850559947943, 7.119388611460904848, 76.19999999999997442 ) ) ;
#15348 = VECTOR ( 'NONE', #20578, 1000.000000000000114 ) ;
#15349 = LINE ( 'NONE', #21003, #10080 ) ;
#15350 = AXIS2_PLACEMENT_3D ( 'NONE', #17757, #1927, #16302 ) ;
#15351 = CARTESIAN_POINT ( 'NONE',  ( 114.3000000000000114, 0.9473000000000167953, -12.70000000000000284 ) ) ;
#15352 = ORIENTED_EDGE ( 'NONE', *, *, #10588, .F. ) ;
#15353 = CYLINDRICAL_SURFACE ( 'NONE', #14581, 2.552700000000005076 ) ;
#15354 = DIRECTION ( 'NONE',  ( 0.000000000000000000, -0.7071067811865441310, -0.7071067811865510144 ) ) ;
#15355 = VERTEX_POINT ( 'NONE', #1648 ) ;
#15356 = DIRECTION ( 'NONE',  ( 0.4226150444903463144, -0.9063092872581758330, 0.000000000000000000 ) ) ;
#15357 = LINE ( 'NONE', #22091, #7159 ) ;
#15358 = ORIENTED_EDGE ( 'NONE', *, *, #16739, .F. ) ;
#15359 = CARTESIAN_POINT ( 'NONE',  ( -124.8586828245774143, 7.162340143859053931, 76.19999999999998863 ) ) ;
#15360 = DIRECTION ( 'NONE',  ( 0.000000000000000000, 0.000000000000000000, -1.000000000000000000 ) ) ;
#15361 = CARTESIAN_POINT ( 'NONE',  ( 114.3000000000000114, 0.000000000000000000, -10.14729999999999777 ) ) ;
#15362 = ORIENTED_EDGE ( 'NONE', *, *, #8995, .F. ) ;
#15363 = EDGE_CURVE ( 'NONE', #7527, #3183, #16746, .T. ) ;
#15364 = AXIS2_PLACEMENT_3D ( 'NONE', #7601, #14543, #396 ) ;
#15365 = CONICAL_SURFACE ( 'NONE', #8988, 2.552700000000005076, 0.7853981633974531640 ) ;
#15366 = EDGE_CURVE ( 'NONE', #16989, #23227, #12618, .T. ) ;
#15367 = ORIENTED_EDGE ( 'NONE', *, *, #21941, .F. ) ;
#15368 = VERTEX_POINT ( 'NONE', #14482 ) ;
#15369 = DIRECTION ( 'NONE',  ( 0.000000000000000000, 0.000000000000000000, -1.000000000000000000 ) ) ;
#15370 = DIRECTION ( 'NONE',  ( 0.000000000000000000, 0.7071067811865573427, 0.7071067811865378028 ) ) ;
#15371 = ORIENTED_EDGE ( 'NONE', *, *, #11, .T. ) ;
#15372 = CARTESIAN_POINT ( 'NONE',  ( -136.7375268648943063, 5.224779483140130409, 76.19999999999998863 ) ) ;
#15373 = ORIENTED_EDGE ( 'NONE', *, *, #8082, .F. ) ;
#15374 = CARTESIAN_POINT ( 'NONE',  ( -139.6999999999999886, 12.69999999999999929, 67.00000000000004263 ) ) ;
#15375 = CARTESIAN_POINT ( 'NONE',  ( -63.50000000000000000, 0.000000000000000000, 63.49999999999998579 ) ) ;
#15376 = DIRECTION ( 'NONE',  ( -0.000000000000000000, -1.000000000000000000, -0.000000000000000000 ) ) ;
#15377 = AXIS2_PLACEMENT_3D ( 'NONE', #16439, #20103, #5731 ) ;
#15378 = AXIS2_PLACEMENT_3D ( 'NONE', #3692, #10646, #1692 ) ;
#15379 = DIRECTION ( 'NONE',  ( 1.000000000000000000, 0.000000000000000000, 0.000000000000000000 ) ) ;
#15380 = CYLINDRICAL_SURFACE ( 'NONE', #1624, 0.3282886563740206043 ) ;
#15381 = CARTESIAN_POINT ( 'NONE',  ( -38.09999999999999432, 1.084202172485504434E-16, -9.199999999999972644 ) ) ;
#15382 = VECTOR ( 'NONE', #9889, 1000.000000000000000 ) ;
#15383 = DIRECTION ( 'NONE',  ( 0.000000000000000000, 1.000000000000000000, -0.000000000000000000 ) ) ;
#15384 = DIRECTION ( 'NONE',  ( 0.000000000000000000, 0.000000000000000000, -1.000000000000000000 ) ) ;
#15385 = CARTESIAN_POINT ( 'NONE',  ( -110.0354385352403455, 7.975000000000023626, 76.09999999999998010 ) ) ;
#15386 = ADVANCED_FACE ( 'NONE', ( #14247 ), #17900, .F. ) ;
#15387 = ORIENTED_EDGE ( 'NONE', *, *, #3784, .T. ) ;
#15388 = LINE ( 'NONE', #22707, #13589 ) ;
#15389 = CARTESIAN_POINT ( 'NONE',  ( 88.90000000000000568, 0.000000000000000000, -15.25270000000000792 ) ) ;
#15390 = DIRECTION ( 'NONE',  ( 0.000000000000000000, 0.000000000000000000, -1.000000000000000000 ) ) ;
#15391 = AXIS2_PLACEMENT_3D ( 'NONE', #7521, #5859, #5745 ) ;
#15392 = VERTEX_POINT ( 'NONE', #1976 ) ;
#15393 = ADVANCED_FACE ( 'NONE', ( #16354 ), #21554, .F. ) ;
#15394 = ORIENTED_EDGE ( 'NONE', *, *, #15751, .F. ) ;
#15395 = EDGE_CURVE ( 'NONE', #8292, #9252, #15290, .T. ) ;
#15396 = DIRECTION ( 'NONE',  ( 0.7071067811865867636, 0.7071067811865081598, 0.000000000000000000 ) ) ;
#15397 = ORIENTED_EDGE ( 'NONE', *, *, #3724, .T. ) ;
#15398 = CIRCLE ( 'NONE', #5252, 2.552700000000005076 ) ;
#15399 = EDGE_LOOP ( 'NONE', ( #22047, #16278, #1643, #9601 ) ) ;
#15400 = CIRCLE ( 'NONE', #22558, 3.499999999999920064 ) ;
#15401 = AXIS2_PLACEMENT_3D ( 'NONE', #12035, #19222, #11798 ) ;
#15402 = EDGE_CURVE ( 'NONE', #18262, #1894, #4109, .T. ) ;
#15403 = VERTEX_POINT ( 'NONE', #9739 ) ;
#15404 = LINE ( 'NONE', #15515, #527 ) ;
#15405 = FACE_OUTER_BOUND ( 'NONE', #22848, .T. ) ;
#15406 = FACE_OUTER_BOUND ( 'NONE', #10265, .T. ) ;
#15407 = DIRECTION ( 'NONE',  ( -0.000000000000000000, 1.000000000000000000, -0.000000000000000000 ) ) ;
#15408 = VERTEX_POINT ( 'NONE', #16591 ) ;
#15409 = VECTOR ( 'NONE', #5012, 1000.000000000000114 ) ;
#15410 = CARTESIAN_POINT ( 'NONE',  ( -114.2999999999999829, 12.69999999999999929, -63.50000000000001421 ) ) ;
#15411 = LINE ( 'NONE', #22610, #5929 ) ;
#15412 = CARTESIAN_POINT ( 'NONE',  ( -99.92363734684296617, 7.656242389509362312, 76.09999999999998010 ) ) ;
#15413 = ORIENTED_EDGE ( 'NONE', *, *, #10114, .T. ) ;
#15414 = CARTESIAN_POINT ( 'NONE',  ( -99.15024835439271556, 7.569501660703941148, 76.19999999999997442 ) ) ;
#15415 = DIRECTION ( 'NONE',  ( 0.9950371902099890420, 0.09950371902099891530, 0.000000000000000000 ) ) ;
#15416 = CARTESIAN_POINT ( 'NONE',  ( -12.69999999999998863, 0.000000000000000000, 12.69999999999998863 ) ) ;
#15417 = AXIS2_PLACEMENT_3D ( 'NONE', #16075, #10417, #21610 ) ;
#15418 = EDGE_LOOP ( 'NONE', ( #3870, #12370, #19597, #19316 ) ) ;
#15419 = EDGE_CURVE ( 'NONE', #8664, #5385, #21291, .T. ) ;
#15420 = VERTEX_POINT ( 'NONE', #22480 ) ;
#15421 = CARTESIAN_POINT ( 'NONE',  ( -132.4470676532020263, 4.475000000000024514, 76.19999999999998863 ) ) ;
#15422 = DIRECTION ( 'NONE',  ( -0.000000000000000000, 1.000000000000000000, -0.000000000000000000 ) ) ;
#15423 = VERTEX_POINT ( 'NONE', #9626 ) ;
#15424 = VECTOR ( 'NONE', #23131, 1000.000000000000000 ) ;
#15425 = LINE ( 'NONE', #22971, #11219 ) ;
#15426 = ORIENTED_EDGE ( 'NONE', *, *, #21208, .F. ) ;
#15427 = CARTESIAN_POINT ( 'NONE',  ( -98.06953142218858943, 6.596038503566842515, 76.20000000000000284 ) ) ;
#15428 = ADVANCED_FACE ( 'NONE', ( #2676 ), #789, .F. ) ;
#15429 = CIRCLE ( 'NONE', #758, 3.500000000000031086 ) ;
#15430 = LINE ( 'NONE', #15086, #8946 ) ;
#15431 = ORIENTED_EDGE ( 'NONE', *, *, #9139, .T. ) ;
#15432 = ORIENTED_EDGE ( 'NONE', *, *, #8430, .T. ) ;
#15433 = DIRECTION ( 'NONE',  ( 0.000000000000000000, 0.000000000000000000, -1.000000000000000000 ) ) ;
#15434 = EDGE_CURVE ( 'NONE', #19746, #5837, #5871, .T. ) ;
#15435 = LINE ( 'NONE', #22636, #18390 ) ;
#15436 = ORIENTED_EDGE ( 'NONE', *, *, #8414, .T. ) ;
#15437 = CARTESIAN_POINT ( 'NONE',  ( -107.1167982192366850, 7.559124660626741488, 76.19999999998795204 ) ) ;
#15438 = LINE ( 'NONE', #22639, #11040 ) ;
#15439 = LINE ( 'NONE', #20751, #13174 ) ;
#15440 = ADVANCED_FACE ( 'NONE', ( #6333 ), #16008, .F. ) ;
#15441 = VERTEX_POINT ( 'NONE', #22364 ) ;
#15442 = EDGE_CURVE ( 'NONE', #22198, #21277, #19019, .T. ) ;
#15443 = EDGE_CURVE ( 'NONE', #11915, #17962, #3992, .T. ) ;
#15444 = ORIENTED_EDGE ( 'NONE', *, *, #20692, .F. ) ;
#15445 = DIRECTION ( 'NONE',  ( -0.000000000000000000, 1.000000000000000000, -0.000000000000000000 ) ) ;
#15446 = AXIS2_PLACEMENT_3D ( 'NONE', #15593, #13941, #21135 ) ;
#15447 = DIRECTION ( 'NONE',  ( -0.000000000000000000, 1.000000000000000000, -0.000000000000000000 ) ) ;
#15448 = LINE ( 'NONE', #19453, #8000 ) ;
#15449 = CARTESIAN_POINT ( 'NONE',  ( -110.9770668914410834, 5.021647827326971125, 76.19999999999998863 ) ) ;
#15450 = CARTESIAN_POINT ( 'NONE',  ( -106.9570018374663221, 6.532151808297606443, 76.09999999998211706 ) ) ;
#15451 = ORIENTED_EDGE ( 'NONE', *, *, #10114, .F. ) ;
#15452 = VERTEX_POINT ( 'NONE', #14829 ) ;
#15453 = DIRECTION ( 'NONE',  ( -0.000000000000000000, 1.000000000000000000, -0.000000000000000000 ) ) ;
#15454 = ORIENTED_EDGE ( 'NONE', *, *, #10556, .F. ) ;
#15455 = CONICAL_SURFACE ( 'NONE', #10589, 3.499999999999947597, 0.7853981633974336241 ) ;
#15456 = ORIENTED_EDGE ( 'NONE', *, *, #17418, .T. ) ;
#15457 = CARTESIAN_POINT ( 'NONE',  ( -101.5560715480646365, 7.975000000001796430, 76.19999999999998863 ) ) ;
#15458 = AXIS2_PLACEMENT_3D ( 'NONE', #4435, #7757, #14936 ) ;
#15459 = EDGE_CURVE ( 'NONE', #17095, #662, #22015, .T. ) ;
#15460 = FACE_OUTER_BOUND ( 'NONE', #5870, .T. ) ;
#15461 = ORIENTED_EDGE ( 'NONE', *, *, #16187, .F. ) ;
#15462 = CARTESIAN_POINT ( 'NONE',  ( -98.00842914243924042, 7.205537100859303656, 76.09999999999998010 ) ) ;
#15463 = CARTESIAN_POINT ( 'NONE',  ( -98.66170037231876222, 7.446782137948834368, 76.19999999999998863 ) ) ;
#15464 = EDGE_CURVE ( 'NONE', #13630, #1370, #20480, .T. ) ;
#15465 = DIRECTION ( 'NONE',  ( 1.000000000000000000, 0.000000000000000000, 0.000000000000000000 ) ) ;
#15466 = DIRECTION ( 'NONE',  ( 0.000000000000000000, 0.7071067811865441310, 0.7071067811865507924 ) ) ;
#15467 = ORIENTED_EDGE ( 'NONE', *, *, #1273, .T. ) ;
#15468 = DIRECTION ( 'NONE',  ( 0.000000000000000000, 0.7071067811865573427, 0.7071067811865378028 ) ) ;
#15469 = DIRECTION ( 'NONE',  ( -0.000000000000000000, 1.000000000000000000, -0.000000000000000000 ) ) ;
#15470 = ORIENTED_EDGE ( 'NONE', *, *, #12654, .T. ) ;
#15471 = B_SPLINE_SURFACE_WITH_KNOTS ( 'NONE', 3, 1, ( 
 ( #7168, #8700 ),
 ( #7043, #14344 ),
 ( #15747, #6801 ),
 ( #13983, #10569 ),
 ( #17752, #23062 ),
 ( #5028, #15988 ),
 ( #1733, #12212 ),
 ( #21297, #23294 ),
 ( #5151, #12333 ),
 ( #12461, #19526 ),
 ( #1619, #19651 ),
 ( #3504, #2410 ),
 ( #16785, #3849 ),
 ( #5497, #184 ),
 ( #7738, #4193 ) ),
 .UNSPECIFIED., .F., .F., .F.,
 ( 4, 1, 1, 1, 1, 1, 1, 1, 1, 1, 1, 1, 4 ),
 ( 2, 2 ),
 ( 0.000000000000000000, 0.08013990246525175276, 0.1562809906190965881, 0.2294060490129017915, 0.3017986969723060464, 0.3727428627695784646, 0.4426676099026354283, 0.5133209646126989378, 0.5865476923632134687, 0.6683225082295096708, 0.7636766255259050951, 0.8740807567185505667, 1.000000000000000000 ),
 ( 0.000000000000000000, 1.000000000000000000 ),
 .UNSPECIFIED. ) ;
#15472 = CARTESIAN_POINT ( 'NONE',  ( -132.7706775408254884, 8.257614343667340151, 76.09999999999998010 ) ) ;
#15473 = EDGE_CURVE ( 'NONE', #21349, #104, #13049, .T. ) ;
#15474 = CIRCLE ( 'NONE', #435, 2.552700000000005076 ) ;
#15475 = CARTESIAN_POINT ( 'NONE',  ( -123.9910568115676739, 7.203408860266772962, 76.19999999999998863 ) ) ;
#15476 = CARTESIAN_POINT ( 'NONE',  ( -121.5900126049929071, 7.692770768376957058, 76.19999999999998863 ) ) ;
#15477 = CARTESIAN_POINT ( 'NONE',  ( -133.9050148756959402, 5.891255994599240431, 76.19999999999998863 ) ) ;
#15478 = CARTESIAN_POINT ( 'NONE',  ( -128.9596213548844617, 5.412222125083728130, 76.19999999999998863 ) ) ;
#15479 = FACE_BOUND ( 'NONE', #18927, .T. ) ;
#15480 = ORIENTED_EDGE ( 'NONE', *, *, #20602, .T. ) ;
#15481 = CIRCLE ( 'NONE', #6454, 2.552700000000005076 ) ;
#15482 = FACE_BOUND ( 'NONE', #2638, .T. ) ;
#15483 = VERTEX_POINT ( 'NONE', #2550 ) ;
#15484 = ORIENTED_EDGE ( 'NONE', *, *, #4855, .F. ) ;
#15485 = CARTESIAN_POINT ( 'NONE',  ( -88.89999999999997726, 1.084202172485504434E-16, 16.20000000000002061 ) ) ;
#15486 = DIRECTION ( 'NONE',  ( -0.000000000000000000, -1.000000000000000000, 0.000000000000000000 ) ) ;
#15487 = ORIENTED_EDGE ( 'NONE', *, *, #21650, .T. ) ;
#15488 = LINE ( 'NONE', #15262, #22343 ) ;
#15489 = ORIENTED_EDGE ( 'NONE', *, *, #21644, .F. ) ;
#15490 = AXIS2_PLACEMENT_3D ( 'NONE', #136, #3805, #2251 ) ;
#15491 = AXIS2_PLACEMENT_3D ( 'NONE', #22465, #14817, #8333 ) ;
#15492 = DIRECTION ( 'NONE',  ( 0.000000000000000000, 0.000000000000000000, -1.000000000000000000 ) ) ;
#15493 = FACE_OUTER_BOUND ( 'NONE', #15860, .T. ) ;
#15494 = VERTEX_POINT ( 'NONE', #18695 ) ;
#15495 = DIRECTION ( 'NONE',  ( -0.000000000000000000, 1.000000000000000000, -0.000000000000000000 ) ) ;
#15496 = DIRECTION ( 'NONE',  ( 1.000000000000000000, 1.143650668795632087E-15, 0.000000000000000000 ) ) ;
#15497 = CARTESIAN_POINT ( 'NONE',  ( -108.0877221890897317, 6.494230769241322143, 76.09999999999683951 ) ) ;
#15498 = CARTESIAN_POINT ( 'NONE',  ( -139.6999999999999886, 0.000000000000000000, 63.49999999999998579 ) ) ;
#15499 = CARTESIAN_POINT ( 'NONE',  ( -12.69999999999998863, 0.000000000000000000, -41.60000000000002984 ) ) ;
#15500 = EDGE_CURVE ( 'NONE', #7775, #13455, #9236, .T. ) ;
#15501 = DIRECTION ( 'NONE',  ( 0.000000000000000000, 0.000000000000000000, -1.000000000000000000 ) ) ;
#15502 = LINE ( 'NONE', #6556, #16993 ) ;
#15503 = ORIENTED_EDGE ( 'NONE', *, *, #4213, .T. ) ;
#15504 = DIRECTION ( 'NONE',  ( -0.000000000000000000, -0.000000000000000000, 1.000000000000000000 ) ) ;
#15505 = DIRECTION ( 'NONE',  ( 0.000000000000000000, 1.000000000000000000, -0.000000000000000000 ) ) ;
#15506 = CARTESIAN_POINT ( 'NONE',  ( 38.09999999999999432, 11.75269999999997417, 63.49999999999998579 ) ) ;
#15507 = B_SPLINE_CURVE_WITH_KNOTS ( 'NONE', 3,
 ( #7555, #11185, #19695, #14734, #14269, #21916, #3554 ),
 .UNSPECIFIED., .F., .F.,
 ( 4, 1, 1, 1, 4 ),
 ( 0.000000000000000000, 0.3293954641291834129, 0.6051903468528171404, 0.8278865786947364747, 1.000000000000000000 ),
 .UNSPECIFIED. ) ;
#15508 = EDGE_LOOP ( 'NONE', ( #928, #9361, #10326, #1881 ) ) ;
#15509 = CONICAL_SURFACE ( 'NONE', #21919, 3.499999999999947597, 0.7853981633974336241 ) ;
#15510 = VERTEX_POINT ( 'NONE', #13398 ) ;
#15511 = LINE ( 'NONE', #4673, #5680 ) ;
#15512 = VERTEX_POINT ( 'NONE', #20596 ) ;
#15513 = ORIENTED_EDGE ( 'NONE', *, *, #10686, .F. ) ;
#15514 = ORIENTED_EDGE ( 'NONE', *, *, #15029, .F. ) ;
#15515 = CARTESIAN_POINT ( 'NONE',  ( -108.0877221890897317, 6.494230769241079670, 76.19999999998533724 ) ) ;
#15516 = ADVANCED_FACE ( 'NONE', ( #4442 ), #11628, .F. ) ;
#15517 = DIRECTION ( 'NONE',  ( -0.000000000000000000, -1.000000000000000000, 0.000000000000000000 ) ) ;
#15518 = DIRECTION ( 'NONE',  ( 0.000000000000000000, 1.000000000000000000, -0.000000000000000000 ) ) ;
#15519 = DIRECTION ( 'NONE',  ( -1.000000000000000000, -2.974599233107883195E-15, 0.000000000000000000 ) ) ;
#15520 = ORIENTED_EDGE ( 'NONE', *, *, #1339, .T. ) ;
#15521 = AXIS2_PLACEMENT_3D ( 'NONE', #2, #3892, #10962 ) ;
#15522 = CARTESIAN_POINT ( 'NONE',  ( -121.7672984155168052, 7.390124517915025670, 76.09999999999998010 ) ) ;
#15523 = VECTOR ( 'NONE', #16451, 1000.000000000000000 ) ;
#15524 = EDGE_CURVE ( 'NONE', #1220, #452, #4675, .T. ) ;
#15525 = LINE ( 'NONE', #20951, #4801 ) ;
#15526 = EDGE_CURVE ( 'NONE', #1000, #4604, #15404, .T. ) ;
#15527 = DIRECTION ( 'NONE',  ( 0.000000000000000000, -1.000000000000000000, 0.000000000000000000 ) ) ;
#15528 = CARTESIAN_POINT ( 'NONE',  ( -98.00954015508587247, 6.801218462473658910, 76.09999999999999432 ) ) ;
#15529 = FACE_OUTER_BOUND ( 'NONE', #12714, .T. ) ;
#15530 = ADVANCED_FACE ( 'NONE', ( #13513 ), #6803, .T. ) ;
#15531 = ORIENTED_EDGE ( 'NONE', *, *, #23110, .F. ) ;
#15532 = ORIENTED_EDGE ( 'NONE', *, *, #14586, .F. ) ;
#15533 = CARTESIAN_POINT ( 'NONE',  ( -38.09999999999999432, 0.000000000000000000, 12.69999999999998863 ) ) ;
#15534 = CARTESIAN_POINT ( 'NONE',  ( -104.5865027731940700, 7.976248847984478196, 76.19999999999998863 ) ) ;
#15535 = AXIS2_PLACEMENT_3D ( 'NONE', #4933, #19555, #10709 ) ;
#15536 = VERTEX_POINT ( 'NONE', #1020 ) ;
#15537 = CARTESIAN_POINT ( 'NONE',  ( 114.3000000000000114, 11.75270000000002035, 12.69999999999998863 ) ) ;
#15538 = EDGE_LOOP ( 'NONE', ( #10308, #5263, #10996, #16526 ) ) ;
#15539 = CARTESIAN_POINT ( 'NONE',  ( 88.90000000000000568, 0.9473000000000167953, -63.50000000000001421 ) ) ;
#15540 = ADVANCED_FACE ( 'NONE', ( #17279 ), #1145, .F. ) ;
#15541 = CARTESIAN_POINT ( 'NONE',  ( -100.1881829262660091, 4.786298076923102052, 76.09999999999999432 ) ) ;
#15542 = ORIENTED_EDGE ( 'NONE', *, *, #7398, .T. ) ;
#15543 = ORIENTED_EDGE ( 'NONE', *, *, #1066, .T. ) ;
#15544 = VECTOR ( 'NONE', #17958, 1000.000000000000000 ) ;
#15545 = DIRECTION ( 'NONE',  ( 0.000000000000000000, 1.000000000000000000, 0.000000000000000000 ) ) ;
#15546 = CLOSED_SHELL ( 'NONE', ( #10339, #3386, #12701, #12860, #12502, #18883, #9566, #9306, #3659, #10222, #10111, #9270, #13113, #11417, #6956, #16479, #80, #19114, #21779, #17163, #10289, #4793, #6168, #5576, #11235, #1594, #5155, #11546, #9678, #16723, #13434, #542, #579, #16137, #6296, #20052, #5890, #10627, #16005, #9107, #623, #6745, #18033, #18660, #10015, #7688, #23196, #8362, #1980, #12200, #7969, #14310, #23332, #7312, #14717, #4507, #13736, #7427, #18199, #6526, #13955, #8961, #2599, #93, #18397, #19760, #17701, #21530, #875, #11141, #13680, #13251, #8335, #4123, #4791, #20633, #17318, #5241, #16690, #2269, #7278, #16669, #9260, #922, #6800, #6661, #4055, #23235, #12625, #18796, #17655, #11864, #3935, #17109, #19215, #1639, #1418, #6378, #11006, #4219, #17968, #22863, #4301, #11166, #8955, #6243, #8840, #16053, #4456, #16305, #20130, #13099, #5091, #8100, #3564, #16398, #5164, #14724, #15673, #3058, #17677, #15265, #2063, #20756, #20722, #22074, #386, #11409, #7897, #14447, #11143, #752, #19062, #202, #9837, #10059, #18321, #13546, #15687, #19067, #17672, #15845, #13369, #7842, #15815, #19889, #1302, #17558, #22042, #14474, #5985, #12567, #7941, #832, #10924, #10607, #8260, #19628, #18629, #5071, #22618, #10493, #21670, #617, #9452, #21444, #15653, #6135, #10994, #6944, #19197, #13238, #15179, #15341, #11419, #14002, #14520, #22371, #11285, #6034, #2694, #12089, #492, #1761, #22442, #23038, #20355, #3380, #18055, #20345, #13572, #1291, #5374, #20894, #11384, #19273, #4174, #3079, #9805, #14992, #20929, #1185, #18911, #17510, #12406, #1921, #14205, #17724, #2859, #14393, #2467, #3931, #18430, #17511, #2209, #22340, #13011, #10180, #21938, #12582, #561, #15386, #1860, #2388, #13728, #6440, #12367, #4466, #14312, #805, #6571, #15440, #9284, #4146, #14304, #13415, #15516, #3262, #16449, #6811, #8987, #14462, #3876, #16818, #5269, #21011, #22614, #12198, #16522, #1926, #17488, #12705, #17235, #9495, #15734, #240, #6972, #1378, #6891, #8712, #23092, #12854, #7030, #8811, #18896, #8565, #12286, #22791, #22847, #23028, #16707, #17624, #10958, #2907, #7403, #4450, #4745, #13498, #2128, #17681, #19008, #22317, #7367, #17836, #16898, #17000, #7265, #8282, #6794, #18840, #18173, #7712, #6777, #1916, #21657, #888, #3451, #16612, #13622, #18970, #13830, #14816, #3205, #17790, #4929, #13875, #16499, #11060, #8263, #1826, #5653, #22794, #8816, #5603, #6487, #13287, #1520, #5343, #19643, #18842, #20382, #12143, #5015, #20636, #19021, #19872, #21218, #4904, #5995, #8377, #13931, #13128, #4094, #13906, #8332, #59, #4940, #7551, #4564, #16606, #11873, #6805, #6959, #21078, #9493, #3855, #6185, #1443, #15824, #19195, #17179, #19314, #11085, #22200, #2691, #4294, #7004, #11790, #18008, #19184, #15010, #16454, #15301, #1675, #8842, #18976, #9401, #5479, #2476, #22152, #7504, #6103, #22652, #17073, #14121, #9655, #9432, #15393, #13790, #5966, #1031, #15979, #17573, #3283, #8242, #21591, #16069, #21752, #18528, #21225, #7191, #10743, #12438, #22067, #14164, #10800, #19658, #1485, #21441, #3901, #16368, #15282, #14095, #20560, #21092, #10252, #17801, #6327, #21888, #14280, #14678, #7059, #21747, #2298, #16316, #10814, #18483, #9427, #9593, #12297, #17326, #3596, #20978, #22060, #21654, #3075, #6751, #10271, #23094, #14495, #13076, #4494, #22785, #6509, #6755, #5521, #17767, #12997, #1774, #1725, #5396, #14944, #12250, #4829, #15227, #14033, #22915, #13119, #8830, #19031, #15548, #22892, #18301, #3772, #11715, #1399, #19488, #3362, #6669, #18683, #14398, #10977, #19281, #16010, #22447, #17424, #6349, #20078, #755, #4588, #10500, #13530, #5206, #21173, #18575, #17022, #4582, #8408, #5674, #14584, #6889, #3518, #21307, #19690, #2461, #2854, #12372, #23005, #22145, #2038, #22586, #18179, #4335, #20950, #18043, #11718, #7526, #21051, #1427, #5679, #4699, #15540, #15590, #13070, #19047, #13950, #6077, #16400, #9465, #9790, #17329, #11413, #12849, #1448, #3076, #21518, #5075, #7980, #20804, #19543, #21416, #15305, #1803, #15428, #13285, #7063, #13258, #19601, #20914, #4774, #16110, #4078, #19710, #10769, #17536, #8600, #5106, #1169, #12231, #10558, #7724, #9950, #8944, #4953, #23167, #11473, #1853, #12128, #22688, #4150, #8717, #15929, #21196, #22362, #7987, #18012, #11980, #12067, #22079, #11077, #11797, #21357, #1077, #22959, #16970, #8072, #20357, #7836, #1175, #8224, #18745, #21362, #410, #5064, #17814, #6691, #3726, #21771, #8980, #19587, #7097, #13092, #9409, #16230, #15235, #4062, #6923, #13974, #21810, #5221, #15105, #15703, #2337, #22380, #7921, #804, #16327, #20944, #21942, #1490, #612, #3430, #12676, #18751, #575, #19050, #6461, #19161, #4539, #18317, #1730, #7195, #20960, #8029, #20256, #4345, #21525, #22151, #2261, #17843, #20799, #4891, #753, #18255, #16940, #7691, #18083, #8396, #22797, #6638, #20229, #10068, #3798, #13747, #13300, #9990, #14431, #12864, #9956, #1618, #8949, #16272, #21613, #65, #15188, #4796, #23009, #5944, #3197, #134, #13399, #2243, #18165, #2998, #8758, #10706, #11475, #15026, #21138, #7255, #15892, #7075, #21282, #540, #11270, #12893, #4095, #20153, #18836, #15160, #22646, #20848, #16589, #13982, #8925, #1047, #15676, #15185, #11582, #13695, #3929, #21510, #18134, #16863, #415, #15696, #1872, #21191, #943, #21496, #5891, #19940, #6498, #2759, #8897, #16091, #689, #12863, #4634, #7243, #4926, #16701, #23061, #21784, #8558, #16193, #9286, #12459, #4236, #3020, #2775, #20431, #6162, #22418, #6757, #7820, #5952, #1033, #20920, #22981, #278, #6050, #2518, #22237, #8008, #20127, #17409, #14765, #15530, #15924, #3765, #12549, #11629, #8998, #1265, #5956, #2996 ) ) ;
#15547 = CARTESIAN_POINT ( 'NONE',  ( 139.6999999999999886, 0.9472999999999751619, -10.14730000000001198 ) ) ;
#15548 = ADVANCED_FACE ( 'NONE', ( #1502 ), #11502, .F. ) ;
#15549 = AXIS2_PLACEMENT_3D ( 'NONE', #22203, #6056, #397 ) ;
#15550 = VERTEX_POINT ( 'NONE', #19288 ) ;
#15551 = CARTESIAN_POINT ( 'NONE',  ( -100.0859114290975356, 7.411953942354870151, 76.20000000000000284 ) ) ;
#15552 = DIRECTION ( 'NONE',  ( -0.000000000000000000, -1.000000000000000000, 0.000000000000000000 ) ) ;
#15553 = AXIS2_PLACEMENT_3D ( 'NONE', #15244, #19121, #15586 ) ;
#15554 = FACE_OUTER_BOUND ( 'NONE', #14506, .T. ) ;
#15555 = CARTESIAN_POINT ( 'NONE',  ( 38.09999999999999432, 0.3250000000000643485, -12.70000000000000284 ) ) ;
#15556 = ORIENTED_EDGE ( 'NONE', *, *, #18285, .F. ) ;
#15557 = B_SPLINE_CURVE_WITH_KNOTS ( 'NONE', 3,
 ( #17386, #2224, #13742, #20146, #4784, #9428, #900, #4007, #11967, #4552, #2896, #6208, #6561, #2782, #11182, #15281, #18375, #2667, #17038 ),
 .UNSPECIFIED., .F., .F.,
 ( 4, 1, 1, 1, 1, 1, 1, 1, 1, 1, 1, 1, 1, 1, 1, 1, 4 ),
 ( 0.000000000000000000, 0.07601051920623208558, 0.1481357362434463920, 0.2177881778331533513, 0.2867678984972355516, 0.3540434632439197205, 0.4186108400234789251, 0.4836364388553403004, 0.5502295626461528588, 0.5869278113138181041, 0.6291578250269682648, 0.6772382242876701097, 0.7300426397437268511, 0.7888625661169148540, 0.8537504514610897433, 0.9241097665384550019, 1.000000000000000000 ),
 .UNSPECIFIED. ) ;
#15558 = ORIENTED_EDGE ( 'NONE', *, *, #10278, .F. ) ;
#15559 = CARTESIAN_POINT ( 'NONE',  ( 139.6999999999999886, 12.69999999999999929, -63.50000000000001421 ) ) ;
#15560 = EDGE_CURVE ( 'NONE', #15585, #3616, #2790, .T. ) ;
#15561 = FACE_OUTER_BOUND ( 'NONE', #20752, .T. ) ;
#15562 = B_SPLINE_CURVE_WITH_KNOTS ( 'NONE', 3,
 ( #10340, #15882, #23073, #12469, #8589, #14353, #12104, #19416, #5162, #10694, #21070, #12223, #8469, #3629, #17403, #1266, #13991, #1741, #3269 ),
 .UNSPECIFIED., .F., .F.,
 ( 4, 1, 1, 1, 1, 1, 1, 1, 1, 1, 1, 1, 1, 1, 1, 1, 4 ),
 ( 0.000000000000000000, 0.04893334147409933443, 0.09837112038306083939, 0.1497610826012384377, 0.2024325886082131154, 0.2567734297621061534, 0.3127615344747062265, 0.3712846667537287315, 0.4313077410620642649, 0.4939518082015770251, 0.5583374502472421286, 0.6256156809916432193, 0.6952690490805237822, 0.7674358253426718512, 0.8421463097062412695, 0.9199663637630680624, 1.000000000000000000 ),
 .UNSPECIFIED. ) ;
#15563 = CARTESIAN_POINT ( 'NONE',  ( -12.69999999999998863, 0.000000000000000000, 60.00000000000004263 ) ) ;
#15564 = VECTOR ( 'NONE', #15121, 1000.000000000000000 ) ;
#15565 = DIRECTION ( 'NONE',  ( 0.000000000000000000, -1.000000000000000000, 0.000000000000000000 ) ) ;
#15566 = ORIENTED_EDGE ( 'NONE', *, *, #19952, .F. ) ;
#15567 = EDGE_CURVE ( 'NONE', #5668, #2286, #2906, .T. ) ;
#15568 = EDGE_LOOP ( 'NONE', ( #11181, #398, #11314, #5268 ) ) ;
#15569 = VECTOR ( 'NONE', #13988, 1000.000000000000000 ) ;
#15570 = DIRECTION ( 'NONE',  ( 0.000000000000000000, -1.000000000000000000, 0.000000000000000000 ) ) ;
#15571 = ORIENTED_EDGE ( 'NONE', *, *, #20763, .F. ) ;
#15572 = EDGE_LOOP ( 'NONE', ( #20569, #11305 ) ) ;
#15573 = CIRCLE ( 'NONE', #123, 2.552700000000005076 ) ;
#15574 = FACE_OUTER_BOUND ( 'NONE', #5016, .T. ) ;
#15575 = EDGE_CURVE ( 'NONE', #2728, #14017, #10215, .T. ) ;
#15576 = CARTESIAN_POINT ( 'NONE',  ( -106.1490142173655329, 6.001346511405354356, 76.20000000000000284 ) ) ;
#15577 = ORIENTED_EDGE ( 'NONE', *, *, #3251, .T. ) ;
#15578 = CARTESIAN_POINT ( 'NONE',  ( -88.89999999999997726, 0.9473000000000167953, -12.70000000000000284 ) ) ;
#15579 = DIRECTION ( 'NONE',  ( 0.000000000000000000, -1.000000000000000000, 0.000000000000000000 ) ) ;
#15580 = DIRECTION ( 'NONE',  ( 8.659560562354815762E-17, 0.7071067811865573427, -0.7071067811865378028 ) ) ;
#15581 = DIRECTION ( 'NONE',  ( 0.000000000000000000, 0.000000000000000000, -1.000000000000000000 ) ) ;
#15582 = ORIENTED_EDGE ( 'NONE', *, *, #7474, .F. ) ;
#15583 = FACE_OUTER_BOUND ( 'NONE', #5804, .T. ) ;
#15584 = CARTESIAN_POINT ( 'NONE',  ( 127.0000000000000284, 12.69999999999999929, -50.80000000000001137 ) ) ;
#15585 = VERTEX_POINT ( 'NONE', #8459 ) ;
#15586 = DIRECTION ( 'NONE',  ( -1.000000000000000000, 0.000000000000000000, 0.000000000000000000 ) ) ;
#15587 = EDGE_CURVE ( 'NONE', #6448, #22031, #22831, .T. ) ;
#15588 = DIRECTION ( 'NONE',  ( 0.000000000000000000, -1.000000000000000000, 0.000000000000000000 ) ) ;
#15589 = AXIS2_PLACEMENT_3D ( 'NONE', #8110, #6336, #22252 ) ;
#15590 = ADVANCED_FACE ( 'NONE', ( #12098 ), #1377, .F. ) ;
#15591 = DIRECTION ( 'NONE',  ( 0.000000000000000000, 0.000000000000000000, -1.000000000000000000 ) ) ;
#15592 = DIRECTION ( 'NONE',  ( 1.000000000000000000, -0.000000000000000000, 0.000000000000000000 ) ) ;
#15593 = CARTESIAN_POINT ( 'NONE',  ( -119.8994914296686574, 13.52460947034236405, 76.09999999999998010 ) ) ;
#15594 = LINE ( 'NONE', #3342, #20120 ) ;
#15595 = ORIENTED_EDGE ( 'NONE', *, *, #7615, .F. ) ;
#15596 = EDGE_CURVE ( 'NONE', #11125, #20739, #12214, .T. ) ;
#15597 = DIRECTION ( 'NONE',  ( -0.000000000000000000, -1.000000000000000000, -0.000000000000000000 ) ) ;
#15598 = AXIS2_PLACEMENT_3D ( 'NONE', #14865, #476, #7795 ) ;
#15599 = VERTEX_POINT ( 'NONE', #17631 ) ;
#15600 = ORIENTED_EDGE ( 'NONE', *, *, #15587, .F. ) ;
#15601 = CARTESIAN_POINT ( 'NONE',  ( 12.69999999999998863, 0.9473000000000181275, -38.10000000000000142 ) ) ;
#15602 = EDGE_CURVE ( 'NONE', #5547, #13909, #16333, .T. ) ;
#15603 = DIRECTION ( 'NONE',  ( 0.000000000000000000, -1.000000000000000000, 0.000000000000000000 ) ) ;
#15604 = EDGE_CURVE ( 'NONE', #1250, #4224, #13699, .T. ) ;
#15605 = VECTOR ( 'NONE', #15830, 1000.000000000000000 ) ;
#15606 = ORIENTED_EDGE ( 'NONE', *, *, #19557, .F. ) ;
#15607 = CARTESIAN_POINT ( 'NONE',  ( -105.1601052915499679, 5.301843818385625795, 76.09999999999996589 ) ) ;
#15608 = AXIS2_PLACEMENT_3D ( 'NONE', #13625, #3018, #10206 ) ;
#15609 = EDGE_LOOP ( 'NONE', ( #20155, #9709, #1017, #22679, #16824, #20855, #7138, #3354, #15757, #4005, #19574, #9585, #17785, #3963, #22710 ) ) ;
#15610 = AXIS2_PLACEMENT_3D ( 'NONE', #16810, #13286, #6220 ) ;
#15611 = CARTESIAN_POINT ( 'NONE',  ( 88.90000000000000568, 0.9473000000000167953, 40.65269999999999584 ) ) ;
#15612 = B_SPLINE_CURVE_WITH_KNOTS ( 'NONE', 3,
 ( #21517, #21736, #9366, #9137, #13010, #7486, #3605, #57, #9482, #3835, #20205, #402, #5371, #7264, #3712, #2047, #4061, #18314, #7606 ),
 .UNSPECIFIED., .F., .F.,
 ( 4, 1, 1, 1, 1, 1, 1, 1, 1, 1, 1, 1, 1, 1, 1, 1, 4 ),
 ( 0.000000000000000000, 0.06176215676807128574, 0.1211739926536288675, 0.1794214068253178473, 0.2368434346502746313, 0.2943217954134013103, 0.3531909627945221120, 0.4127207064163246897, 0.4745221507037180042, 0.5370567441421376653, 0.5995913375805551615, 0.6623669793543037754, 0.7252456446794870448, 0.7903164461250848927, 0.8577243009540919116, 0.9272319523784861017, 1.000000000000000000 ),
 .UNSPECIFIED. ) ;
#15613 = DIRECTION ( 'NONE',  ( 0.000000000000000000, 0.000000000000000000, -1.000000000000000000 ) ) ;
#15614 = CARTESIAN_POINT ( 'NONE',  ( 12.69999999999998863, 12.69999999999999929, 60.00000000000004263 ) ) ;
#15615 = PLANE ( 'NONE',  #9145 ) ;
#15616 = CARTESIAN_POINT ( 'NONE',  ( -105.1710555224193797, 6.302123397431451224, 76.19999999999998863 ) ) ;
#15617 = DIRECTION ( 'NONE',  ( -0.000000000000000000, -1.000000000000000000, 0.000000000000000000 ) ) ;
#15618 = DIRECTION ( 'NONE',  ( 0.000000000000000000, 0.000000000000000000, -1.000000000000000000 ) ) ;
#15619 = AXIS2_PLACEMENT_3D ( 'NONE', #3857, #17989, #5507 ) ;
#15620 = DIRECTION ( 'NONE',  ( 0.000000000000000000, 0.000000000000000000, -1.000000000000000000 ) ) ;
#15621 = ORIENTED_EDGE ( 'NONE', *, *, #4012, .F. ) ;
#15622 = CYLINDRICAL_SURFACE ( 'NONE', #21111, 5.500000000000005329 ) ;
#15623 = LINE ( 'NONE', #8449, #373 ) ;
#15624 = DIRECTION ( 'NONE',  ( -0.000000000000000000, 1.000000000000000000, -0.000000000000000000 ) ) ;
#15625 = AXIS2_PLACEMENT_3D ( 'NONE', #20346, #15040, #18793 ) ;
#15626 = ORIENTED_EDGE ( 'NONE', *, *, #13797, .T. ) ;
#15627 = VERTEX_POINT ( 'NONE', #7046 ) ;
#15628 = DIRECTION ( 'NONE',  ( 0.000000000000000000, 0.000000000000000000, -1.000000000000000000 ) ) ;
#15629 = ORIENTED_EDGE ( 'NONE', *, *, #22635, .F. ) ;
#15630 = ORIENTED_EDGE ( 'NONE', *, *, #20869, .T. ) ;
#15631 = ORIENTED_EDGE ( 'NONE', *, *, #23090, .F. ) ;
#15632 = CARTESIAN_POINT ( 'NONE',  ( -111.1310944454863119, 5.491147816879419885, 76.19999999999998863 ) ) ;
#15633 = EDGE_CURVE ( 'NONE', #9620, #12256, #5154, .T. ) ;
#15634 = VECTOR ( 'NONE', #2846, 999.9999999999998863 ) ;
#15635 = AXIS2_PLACEMENT_3D ( 'NONE', #18058, #1909, #14523 ) ;
#15636 = LINE ( 'NONE', #12338, #22504 ) ;
#15637 = LINE ( 'NONE', #22605, #22339 ) ;
#15638 = EDGE_LOOP ( 'NONE', ( #5149, #905, #17087, #1425 ) ) ;
#15639 = LINE ( 'NONE', #22722, #17541 ) ;
#15640 = DIRECTION ( 'NONE',  ( -0.000000000000000000, -1.000000000000000000, 0.000000000000000000 ) ) ;
#15641 = CARTESIAN_POINT ( 'NONE',  ( -99.40879852765914393, 7.941002730731923975, 76.20000000000000284 ) ) ;
#15642 = DIRECTION ( 'NONE',  ( 0.000000000000000000, 0.000000000000000000, -1.000000000000000000 ) ) ;
#15643 = DIRECTION ( 'NONE',  ( 0.000000000000000000, 0.000000000000000000, -1.000000000000000000 ) ) ;
#15644 = CARTESIAN_POINT ( 'NONE',  ( -106.9603183429326663, 4.895673076923101164, 76.19999999999998863 ) ) ;
#15645 = ORIENTED_EDGE ( 'NONE', *, *, #13813, .T. ) ;
#15646 = ORIENTED_EDGE ( 'NONE', *, *, #12915, .T. ) ;
#15647 = AXIS2_PLACEMENT_3D ( 'NONE', #11088, #363, #7569 ) ;
#15648 = CARTESIAN_POINT ( 'NONE',  ( -138.5704459842241931, 8.223971534173845299, 76.09999999999998010 ) ) ;
#15649 = VECTOR ( 'NONE', #19473, 1000.000000000000000 ) ;
#15650 = CARTESIAN_POINT ( 'NONE',  ( -124.2784937447523106, 5.695423493850687358, 76.19999999999998863 ) ) ;
#15651 = ORIENTED_EDGE ( 'NONE', *, *, #531, .T. ) ;
#15652 = EDGE_CURVE ( 'NONE', #2035, #13565, #10803, .T. ) ;
#15653 = ADVANCED_FACE ( 'NONE', ( #14220 ), #17874, .F. ) ;
#15654 = CARTESIAN_POINT ( 'NONE',  ( 88.90000000000000568, 11.75270000000002035, -12.70000000000000284 ) ) ;
#15655 = ORIENTED_EDGE ( 'NONE', *, *, #1259, .F. ) ;
#15656 = CARTESIAN_POINT ( 'NONE',  ( -102.5236196249853009, 7.100000000002864908, 76.09999999999998010 ) ) ;
#15657 = DIRECTION ( 'NONE',  ( -0.000000000000000000, -0.000000000000000000, 1.000000000000000000 ) ) ;
#15658 = ORIENTED_EDGE ( 'NONE', *, *, #1773, .T. ) ;
#15659 = EDGE_LOOP ( 'NONE', ( #6728, #9044 ) ) ;
#15660 = CARTESIAN_POINT ( 'NONE',  ( -38.09999999999999432, 11.75270000000002035, 12.69999999999998863 ) ) ;
#15661 = AXIS2_PLACEMENT_3D ( 'NONE', #13054, #9631, #16814 ) ;
#15662 = CARTESIAN_POINT ( 'NONE',  ( 12.69999999999998863, 11.75270000000004700, 15.25269999999999193 ) ) ;
#15663 = AXIS2_PLACEMENT_3D ( 'NONE', #12994, #3932, #16411 ) ;
#15664 = VERTEX_POINT ( 'NONE', #1735 ) ;
#15665 = CARTESIAN_POINT ( 'NONE',  ( -99.92363734684296617, 7.656242389509362312, 76.19999999999997442 ) ) ;
#15666 = CARTESIAN_POINT ( 'NONE',  ( 38.09999999999999432, 12.69999999999999929, -63.50000000000001421 ) ) ;
#15667 = CARTESIAN_POINT ( 'NONE',  ( -104.9297752296265287, 6.563286771522097496, 76.09999999999996589 ) ) ;
#15668 = VERTEX_POINT ( 'NONE', #8933 ) ;
#15669 = VERTEX_POINT ( 'NONE', #17982 ) ;
#15670 = FACE_BOUND ( 'NONE', #12902, .T. ) ;
#15671 = EDGE_LOOP ( 'NONE', ( #10053, #10775, #4621, #5251 ) ) ;
#15672 = DIRECTION ( 'NONE',  ( -0.000000000000000000, -1.000000000000000000, -0.000000000000000000 ) ) ;
#15673 = ADVANCED_FACE ( 'NONE', ( #10688 ), #11115, .F. ) ;
#15674 = DIRECTION ( 'NONE',  ( -0.000000000000000000, -0.000000000000000000, 1.000000000000000000 ) ) ;
#15675 = CARTESIAN_POINT ( 'NONE',  ( -139.6999999999999886, 0.000000000000000000, -12.70000000000000284 ) ) ;
#15676 = ADVANCED_FACE ( 'NONE', ( #9155 ), #20910, .F. ) ;
#15677 = CARTESIAN_POINT ( 'NONE',  ( -106.9455947852435713, 6.535596955138757380, 76.09999999998211706 ) ) ;
#15678 = ORIENTED_EDGE ( 'NONE', *, *, #3330, .F. ) ;
#15679 = EDGE_LOOP ( 'NONE', ( #8220, #17335, #68, #3107 ) ) ;
#15680 = CIRCLE ( 'NONE', #11163, 3.500000000000031086 ) ;
#15681 = EDGE_CURVE ( 'NONE', #14915, #6408, #14103, .T. ) ;
#15682 = CARTESIAN_POINT ( 'NONE',  ( 139.6999999999999886, 12.69999999999999929, 34.60000000000003695 ) ) ;
#15683 = AXIS2_PLACEMENT_3D ( 'NONE', #7566, #9437, #5899 ) ;
#15684 = ORIENTED_EDGE ( 'NONE', *, *, #9639, .T. ) ;
#15685 = ORIENTED_EDGE ( 'NONE', *, *, #18349, .F. ) ;
#15686 = CARTESIAN_POINT ( 'NONE',  ( -127.1006244521043982, 8.036527125572785479, 76.19999999999998863 ) ) ;
#15687 = ADVANCED_FACE ( 'NONE', ( #16224 ), #11815, .F. ) ;
#15688 = DIRECTION ( 'NONE',  ( 0.000000000000000000, 0.000000000000000000, -1.000000000000000000 ) ) ;
#15689 = ORIENTED_EDGE ( 'NONE', *, *, #16583, .F. ) ;
#15690 = DIRECTION ( 'NONE',  ( -0.000000000000000000, -0.000000000000000000, 1.000000000000000000 ) ) ;
#15691 = CARTESIAN_POINT ( 'NONE',  ( -99.41050660332287237, 5.760749954235611980, 76.09999999999998010 ) ) ;
#15692 = FACE_OUTER_BOUND ( 'NONE', #7901, .T. ) ;
#15693 = CARTESIAN_POINT ( 'NONE',  ( -122.0763262466511918, 7.094678347390391160, 76.19999999999998863 ) ) ;
#15694 = ORIENTED_EDGE ( 'NONE', *, *, #10704, .T. ) ;
#15695 = CARTESIAN_POINT ( 'NONE',  ( -107.3164882147275279, 6.090384615384639488, 76.19999999999998863 ) ) ;
#15696 = ADVANCED_FACE ( 'NONE', ( #14569 ), #14892, .F. ) ;
#15697 = VECTOR ( 'NONE', #4279, 1000.000000000000000 ) ;
#15698 = LINE ( 'NONE', #2741, #16558 ) ;
#15699 = VERTEX_POINT ( 'NONE', #9047 ) ;
#15700 = CARTESIAN_POINT ( 'NONE',  ( -126.9999999999999716, -3.469446951953614189E-15, 50.79999999999999005 ) ) ;
#15701 = AXIS2_PLACEMENT_3D ( 'NONE', #4353, #815, #4590 ) ;
#15702 = CARTESIAN_POINT ( 'NONE',  ( -103.6642796583144985, 7.746413404671635305, 76.19999999999998863 ) ) ;
#15703 = ADVANCED_FACE ( 'NONE', ( #2069 ), #5858, .F. ) ;
#15704 = PLANE ( 'NONE',  #11867 ) ;
#15705 = DIRECTION ( 'NONE',  ( 0.000000000000000000, 0.000000000000000000, 1.000000000000000000 ) ) ;
#15706 = CARTESIAN_POINT ( 'NONE',  ( -100.2351580865224037, 4.475000000000024514, 76.19999999999998863 ) ) ;
#15707 = DIRECTION ( 'NONE',  ( 0.000000000000000000, 0.000000000000000000, -1.000000000000000000 ) ) ;
#15708 = ORIENTED_EDGE ( 'NONE', *, *, #11768, .T. ) ;
#15709 = LINE ( 'NONE', #6647, #3364 ) ;
#15710 = ORIENTED_EDGE ( 'NONE', *, *, #3434, .T. ) ;
#15711 = ORIENTED_EDGE ( 'NONE', *, *, #4343, .F. ) ;
#15712 = VECTOR ( 'NONE', #11754, 1000.000000000000000 ) ;
#15713 = CONICAL_SURFACE ( 'NONE', #19474, 3.499999999999947597, 0.7853981633974336241 ) ;
#15714 = FACE_OUTER_BOUND ( 'NONE', #19012, .T. ) ;
#15715 = VECTOR ( 'NONE', #21178, 1000.000000000000000 ) ;
#15716 = ORIENTED_EDGE ( 'NONE', *, *, #23036, .T. ) ;
#15717 = CARTESIAN_POINT ( 'NONE',  ( -123.9910568129920563, 4.662444425016794014, 76.19999999999998863 ) ) ;
#15718 = ORIENTED_EDGE ( 'NONE', *, *, #16604, .T. ) ;
#15719 = PLANE ( 'NONE',  #7524 ) ;
#15720 = EDGE_CURVE ( 'NONE', #7329, #14739, #4722, .T. ) ;
#15721 = DIRECTION ( 'NONE',  ( 8.659560562354893415E-17, 0.7071067811865507924, -0.7071067811865442421 ) ) ;
#15722 = ORIENTED_EDGE ( 'NONE', *, *, #4291, .T. ) ;
#15723 = EDGE_CURVE ( 'NONE', #22489, #19721, #23173, .T. ) ;
#15724 = CARTESIAN_POINT ( 'NONE',  ( -139.6999999999999886, 0.000000000000000000, -38.10000000000000853 ) ) ;
#15725 = CARTESIAN_POINT ( 'NONE',  ( 139.6999999999999886, 0.000000000000000000, 38.09999999999998721 ) ) ;
#15726 = CARTESIAN_POINT ( 'NONE',  ( -96.78002988139419926, 6.045512820512844776, 76.19999999999998863 ) ) ;
#15727 = CARTESIAN_POINT ( 'NONE',  ( -105.1630498086106371, 6.541397116021030023, 76.19999999999998863 ) ) ;
#15728 = DIRECTION ( 'NONE',  ( -1.000000000000000000, 0.000000000000000000, 0.000000000000000000 ) ) ;
#15729 = LINE ( 'NONE', #14206, #21068 ) ;
#15730 = DIRECTION ( 'NONE',  ( -0.000000000000000000, -1.000000000000000000, 0.000000000000000000 ) ) ;
#15731 = AXIS2_PLACEMENT_3D ( 'NONE', #1121, #22344, #18912 ) ;
#15732 = CIRCLE ( 'NONE', #10840, 3.500000000000003109 ) ;
#15733 = ORIENTED_EDGE ( 'NONE', *, *, #11684, .T. ) ;
#15734 = ADVANCED_FACE ( 'NONE', ( #5499 ), #19992, .T. ) ;
#15735 = VERTEX_POINT ( 'NONE', #11035 ) ;
#15736 = VECTOR ( 'NONE', #2384, 1000.000000000000000 ) ;
#15737 = EDGE_CURVE ( 'NONE', #19730, #20375, #17902, .T. ) ;
#15738 = CARTESIAN_POINT ( 'NONE',  ( -122.1693494731795369, 5.841176690972805119, 76.19999999999998863 ) ) ;
#15739 = DIRECTION ( 'NONE',  ( 0.000000000000000000, -1.000000000000000000, 0.000000000000000000 ) ) ;
#15740 = EDGE_CURVE ( 'NONE', #2203, #17773, #1404, .T. ) ;
#15741 = CARTESIAN_POINT ( 'NONE',  ( 12.69999999999998863, 0.9473000000000181275, -10.14729999999999954 ) ) ;
#15742 = ORIENTED_EDGE ( 'NONE', *, *, #18181, .T. ) ;
#15743 = ORIENTED_EDGE ( 'NONE', *, *, #20428, .F. ) ;
#15744 = CARTESIAN_POINT ( 'NONE',  ( -104.4446933429334763, 6.359615384612134825, 76.09999999999996589 ) ) ;
#15745 = ORIENTED_EDGE ( 'NONE', *, *, #2677, .T. ) ;
#15746 = ORIENTED_EDGE ( 'NONE', *, *, #2560, .T. ) ;
#15747 = CARTESIAN_POINT ( 'NONE',  ( -106.4751866962778593, 5.578632217531664494, 76.09999999999998010 ) ) ;
#15748 = ORIENTED_EDGE ( 'NONE', *, *, #1747, .F. ) ;
#15749 = CARTESIAN_POINT ( 'NONE',  ( -111.0114118194103696, 5.102897282575473703, 76.09999999999998010 ) ) ;
#15750 = VECTOR ( 'NONE', #6240, 1000.000000000000227 ) ;
#15751 = EDGE_CURVE ( 'NONE', #1527, #1946, #3488, .T. ) ;
#15752 = AXIS2_PLACEMENT_3D ( 'NONE', #22202, #13120, #3177 ) ;
#15753 = CARTESIAN_POINT ( 'NONE',  ( -38.09999999999999432, 12.69999999999999929, -9.200000000000027711 ) ) ;
#15754 = CONICAL_SURFACE ( 'NONE', #6355, 2.552699999999990865, 0.7853981633974678189 ) ;
#15755 = FACE_OUTER_BOUND ( 'NONE', #18788, .T. ) ;
#15756 = DIRECTION ( 'NONE',  ( 0.000000000000000000, 0.000000000000000000, -1.000000000000000000 ) ) ;
#15757 = ORIENTED_EDGE ( 'NONE', *, *, #4725, .F. ) ;
#15758 = LINE ( 'NONE', #8709, #1762 ) ;
#15759 = EDGE_CURVE ( 'NONE', #838, #17125, #526, .T. ) ;
#15760 = LINE ( 'NONE', #7175, #18713 ) ;
#15761 = CARTESIAN_POINT ( 'NONE',  ( -12.69999999999998863, 12.69999999999999929, 34.92499999999999005 ) ) ;
#15762 = CARTESIAN_POINT ( 'NONE',  ( -100.1767638313079800, 7.103006419547637229, 76.09999999999998010 ) ) ;
#15763 = CARTESIAN_POINT ( 'NONE',  ( -98.44257327962468196, 6.049248174084421059, 76.09999999999998010 ) ) ;
#15764 = DIRECTION ( 'NONE',  ( -0.000000000000000000, 1.000000000000000000, -0.000000000000000000 ) ) ;
#15765 = VECTOR ( 'NONE', #801, 1000.000000000000000 ) ;
#15766 = LINE ( 'NONE', #16236, #4112 ) ;
#15767 = DIRECTION ( 'NONE',  ( 0.000000000000000000, 0.000000000000000000, -1.000000000000000000 ) ) ;
#15768 = ORIENTED_EDGE ( 'NONE', *, *, #4365, .T. ) ;
#15769 = AXIS2_PLACEMENT_3D ( 'NONE', #3414, #7737, #15142 ) ;
#15770 = EDGE_CURVE ( 'NONE', #3026, #1407, #13755, .T. ) ;
#15771 = ORIENTED_EDGE ( 'NONE', *, *, #4938, .T. ) ;
#15772 = VECTOR ( 'NONE', #8854, 1000.000000000000000 ) ;
#15773 = VECTOR ( 'NONE', #16294, 1000.000000000000000 ) ;
#15774 = CARTESIAN_POINT ( 'NONE',  ( -139.6999999999999886, 12.69999999999999929, 12.69999999999998863 ) ) ;
#15775 = DIRECTION ( 'NONE',  ( 0.000000000000000000, 0.000000000000000000, -1.000000000000000000 ) ) ;
#15776 = ORIENTED_EDGE ( 'NONE', *, *, #15148, .F. ) ;
#15777 = CARTESIAN_POINT ( 'NONE',  ( -38.09999999999999432, 12.69999999999999929, -38.10000000000000142 ) ) ;
#15778 = ORIENTED_EDGE ( 'NONE', *, *, #13447, .T. ) ;
#15779 = CIRCLE ( 'NONE', #12007, 2.552700000000005076 ) ;
#15780 = AXIS2_PLACEMENT_3D ( 'NONE', #14318, #3234, #12187 ) ;
#15781 = CARTESIAN_POINT ( 'NONE',  ( -99.63042582707228689, 4.962004944675195262, 76.09999999999998010 ) ) ;
#15782 = ORIENTED_EDGE ( 'NONE', *, *, #13843, .T. ) ;
#15783 = ORIENTED_EDGE ( 'NONE', *, *, #7174, .F. ) ;
#15784 = DIRECTION ( 'NONE',  ( 0.000000000000000000, 1.000000000000000000, -0.000000000000000000 ) ) ;
#15785 = CIRCLE ( 'NONE', #14278, 3.500000000000003109 ) ;
#15786 = AXIS2_PLACEMENT_3D ( 'NONE', #12986, #18635, #20182 ) ;
#15787 = CARTESIAN_POINT ( 'NONE',  ( -124.3621253513061049, 7.162340143859053931, 76.19999999999998863 ) ) ;
#15788 = VERTEX_POINT ( 'NONE', #16897 ) ;
#15789 = CARTESIAN_POINT ( 'NONE',  ( -99.06849141985574647, 7.975000000000023626, 76.19999999999998863 ) ) ;
#15790 = DIRECTION ( 'NONE',  ( 1.000000000000000000, 0.000000000000000000, -0.000000000000000000 ) ) ;
#15791 = EDGE_CURVE ( 'NONE', #14120, #19004, #9710, .T. ) ;
#15792 = DIRECTION ( 'NONE',  ( 0.000000000000000000, -0.7071067811865440200, -0.7071067811865511255 ) ) ;
#15793 = ORIENTED_EDGE ( 'NONE', *, *, #13562, .T. ) ;
#15794 = ORIENTED_EDGE ( 'NONE', *, *, #18558, .F. ) ;
#15795 = CARTESIAN_POINT ( 'NONE',  ( -63.50000000000000000, 0.9472999999999335285, 60.94729999999998427 ) ) ;
#15796 = ORIENTED_EDGE ( 'NONE', *, *, #17580, .T. ) ;
#15797 = CIRCLE ( 'NONE', #13518, 3.500000000000031086 ) ;
#15798 = ORIENTED_EDGE ( 'NONE', *, *, #17310, .F. ) ;
#15799 = DIRECTION ( 'NONE',  ( -0.000000000000000000, -1.000000000000000000, -0.000000000000000000 ) ) ;
#15800 = AXIS2_PLACEMENT_3D ( 'NONE', #3570, #6995, #16059 ) ;
#15801 = CARTESIAN_POINT ( 'NONE',  ( -149.3999999999999773, 12.45000000000002771, -76.20000000000001705 ) ) ;
#15802 = CARTESIAN_POINT ( 'NONE',  ( -107.2973041986003437, 6.494503615550831555, 76.09999999998211706 ) ) ;
#15803 = ORIENTED_EDGE ( 'NONE', *, *, #25, .T. ) ;
#15804 = ORIENTED_EDGE ( 'NONE', *, *, #11969, .F. ) ;
#15805 = AXIS2_PLACEMENT_3D ( 'NONE', #16800, #22007, #20362 ) ;
#15806 = LINE ( 'NONE', #3084, #9753 ) ;
#15807 = VERTEX_POINT ( 'NONE', #5734 ) ;
#15808 = EDGE_LOOP ( 'NONE', ( #15308, #22449, #21700, #8025 ) ) ;
#15809 = CARTESIAN_POINT ( 'NONE',  ( 149.4000000000000341, 0.000000000000000000, 75.94999999999997442 ) ) ;
#15810 = CARTESIAN_POINT ( 'NONE',  ( -88.89999999999997726, 0.000000000000000000, -10.14729999999999777 ) ) ;
#15811 = ORIENTED_EDGE ( 'NONE', *, *, #16245, .T. ) ;
#15812 = DIRECTION ( 'NONE',  ( 0.000000000000000000, 0.000000000000000000, -1.000000000000000000 ) ) ;
#15813 = CONICAL_SURFACE ( 'NONE', #7550, 2.750000000000043965, 0.7853981633974473908 ) ;
#15814 = CARTESIAN_POINT ( 'NONE',  ( -100.1430988704827172, 4.910797495928715506, 76.09999999999999432 ) ) ;
#15815 = ADVANCED_FACE ( 'NONE', ( #20344 ), #921, .F. ) ;
#15816 = DIRECTION ( 'NONE',  ( -1.000000000000000000, 0.000000000000000000, 0.000000000000000000 ) ) ;
#15817 = FACE_OUTER_BOUND ( 'NONE', #13474, .T. ) ;
#15818 = ORIENTED_EDGE ( 'NONE', *, *, #14650, .F. ) ;
#15819 = DIRECTION ( 'NONE',  ( 0.000000000000000000, -1.000000000000000000, 0.000000000000000000 ) ) ;
#15820 = EDGE_CURVE ( 'NONE', #16791, #5020, #13025, .T. ) ;
#15821 = AXIS2_PLACEMENT_3D ( 'NONE', #13358, #5721, #9700 ) ;
#15822 = CARTESIAN_POINT ( 'NONE',  ( -12.69999999999998863, 11.75270000000002923, 63.49999999999998579 ) ) ;
#15823 = ORIENTED_EDGE ( 'NONE', *, *, #605, .F. ) ;
#15824 = ADVANCED_FACE ( 'NONE', ( #9385 ), #3970, .F. ) ;
#15825 = CARTESIAN_POINT ( 'NONE',  ( -99.69578060157652999, 7.205588487676436671, 76.20000000000001705 ) ) ;
#15826 = CARTESIAN_POINT ( 'NONE',  ( 139.6999999999999886, 0.9472999999999751619, -63.50000000000001421 ) ) ;
#15827 = CARTESIAN_POINT ( 'NONE',  ( -99.01513458281107205, 6.103767268100580345, 76.19999999999997442 ) ) ;
#15828 = DIRECTION ( 'NONE',  ( 1.000000000000000000, 0.000000000000000000, 0.000000000000000000 ) ) ;
#15829 = CARTESIAN_POINT ( 'NONE',  ( -12.69999999999998863, 0.3250000000000295985, -9.525000000000005684 ) ) ;
#15830 = DIRECTION ( 'NONE',  ( -1.000000000000000000, -8.860830526316575681E-16, -0.000000000000000000 ) ) ;
#15831 = AXIS2_PLACEMENT_3D ( 'NONE', #7294, #6610, #13674 ) ;
#15832 = ORIENTED_EDGE ( 'NONE', *, *, #22092, .F. ) ;
#15833 = CARTESIAN_POINT ( 'NONE',  ( -124.8586828245774143, 6.892177665092541261, 76.19999999999998863 ) ) ;
#15834 = CARTESIAN_POINT ( 'NONE',  ( 88.90000000000000568, 0.9473000000000167953, -12.70000000000000284 ) ) ;
#15835 = ORIENTED_EDGE ( 'NONE', *, *, #17277, .T. ) ;
#15836 = ORIENTED_EDGE ( 'NONE', *, *, #5245, .T. ) ;
#15837 = CARTESIAN_POINT ( 'NONE',  ( -106.9603183429326663, 4.895673076923101164, 76.19999999999998863 ) ) ;
#15838 = AXIS2_PLACEMENT_3D ( 'NONE', #2139, #7696, #4035 ) ;
#15839 = CARTESIAN_POINT ( 'NONE',  ( -114.2999999999999829, 0.9473000000000167953, -63.50000000000001421 ) ) ;
#15840 = CARTESIAN_POINT ( 'NONE',  ( 88.90000000000000568, 0.9473000000000167953, 12.69999999999998863 ) ) ;
#15841 = VERTEX_POINT ( 'NONE', #300 ) ;
#15842 = DIRECTION ( 'NONE',  ( 0.000000000000000000, 0.000000000000000000, -1.000000000000000000 ) ) ;
#15843 = ORIENTED_EDGE ( 'NONE', *, *, #9157, .T. ) ;
#15844 = CARTESIAN_POINT ( 'NONE',  ( 114.3000000000000114, 12.69999999999999929, 12.69999999999998863 ) ) ;
#15845 = ADVANCED_FACE ( 'NONE', ( #9498 ), #5061, .F. ) ;
#15846 = DIRECTION ( 'NONE',  ( 0.000000000000000000, 0.000000000000000000, -1.000000000000000000 ) ) ;
#15847 = VERTEX_POINT ( 'NONE', #4195 ) ;
#15848 = AXIS2_PLACEMENT_3D ( 'NONE', #17034, #2778, #20932 ) ;
#15849 = CIRCLE ( 'NONE', #4183, 5.749999999999976907 ) ;
#15850 = DIRECTION ( 'NONE',  ( -0.000000000000000000, -1.000000000000000000, -0.000000000000000000 ) ) ;
#15851 = DIRECTION ( 'NONE',  ( 0.000000000000000000, 0.000000000000000000, -1.000000000000000000 ) ) ;
#15852 = ORIENTED_EDGE ( 'NONE', *, *, #15987, .F. ) ;
#15853 = CARTESIAN_POINT ( 'NONE',  ( -106.6385034390865059, 6.314743589743614827, 76.09999999999998010 ) ) ;
#15854 = FACE_OUTER_BOUND ( 'NONE', #13918, .T. ) ;
#15855 = EDGE_CURVE ( 'NONE', #15891, #22565, #5434, .T. ) ;
#15856 = DIRECTION ( 'NONE',  ( 0.000000000000000000, 1.000000000000000000, -0.000000000000000000 ) ) ;
#15857 = LINE ( 'NONE', #10316, #6009 ) ;
#15858 = DIRECTION ( 'NONE',  ( -0.000000000000000000, -0.000000000000000000, 1.000000000000000000 ) ) ;
#15859 = VECTOR ( 'NONE', #1371, 1000.000000000000000 ) ;
#15860 = EDGE_LOOP ( 'NONE', ( #2443, #20105, #21513, #5088 ) ) ;
#15861 = CARTESIAN_POINT ( 'NONE',  ( 38.09999999999999432, 0.000000000000000000, -16.20000000000006324 ) ) ;
#15862 = DIRECTION ( 'NONE',  ( 0.000000000000000000, 0.000000000000000000, -1.000000000000000000 ) ) ;
#15863 = CARTESIAN_POINT ( 'NONE',  ( -12.69999999999998863, 11.75270000000002923, -63.50000000000001421 ) ) ;
#15864 = ORIENTED_EDGE ( 'NONE', *, *, #12234, .T. ) ;
#15865 = EDGE_CURVE ( 'NONE', #20039, #23186, #20873, .T. ) ;
#15866 = ORIENTED_EDGE ( 'NONE', *, *, #9139, .F. ) ;
#15867 = CARTESIAN_POINT ( 'NONE',  ( -88.89999999999997726, 0.9473000000000167953, 15.25269999999999371 ) ) ;
#15868 =( BOUNDED_SURFACE ( )  B_SPLINE_SURFACE ( 3, 1, ( 
 ( #770, #13034 ),
 ( #11156, #18341 ),
 ( #11490, #4204 ),
 ( #11610, #2189 ) ),
 .UNSPECIFIED., .F., .F., .T. ) 
 B_SPLINE_SURFACE_WITH_KNOTS ( ( 4, 4 ),
 ( 2, 2 ),
 ( 0.000000000000000000, 1.000000000000000000 ),
 ( 0.000000000000000000, 1.000000000000000000 ),
 .UNSPECIFIED. ) 
 GEOMETRIC_REPRESENTATION_ITEM ( )  RATIONAL_B_SPLINE_SURFACE ( (
 ( 1.000000000000000000, 1.000000000000000000),
 ( 0.9282996691676596024, 0.9282996691676596024),
 ( 0.9282996691676596024, 0.9282996691676596024),
 ( 1.000000000000000000, 1.000000000000000000) ) ) 
 REPRESENTATION_ITEM ( '' )  SURFACE ( )  );
#15869 = VERTEX_POINT ( 'NONE', #16787 ) ;
#15870 = ORIENTED_EDGE ( 'NONE', *, *, #7235, .T. ) ;
#15871 = EDGE_CURVE ( 'NONE', #11925, #12381, #7884, .T. ) ;
#15872 = VECTOR ( 'NONE', #3985, 999.9999999999998863 ) ;
#15873 = ORIENTED_EDGE ( 'NONE', *, *, #1649, .T. ) ;
#15874 = CARTESIAN_POINT ( 'NONE',  ( 38.09999999999999432, 11.75270000000009318, -10.14729999999999777 ) ) ;
#15875 = EDGE_CURVE ( 'NONE', #20691, #221, #18333, .T. ) ;
#15876 = CARTESIAN_POINT ( 'NONE',  ( 139.6999999999999886, 12.69999999999999929, 38.09999999999998721 ) ) ;
#15877 = CARTESIAN_POINT ( 'NONE',  ( 114.3000000000000114, 12.69999999999999929, -66.99999999999995737 ) ) ;
#15878 = FACE_OUTER_BOUND ( 'NONE', #4766, .T. ) ;
#15879 = ORIENTED_EDGE ( 'NONE', *, *, #6832, .T. ) ;
#15880 = EDGE_CURVE ( 'NONE', #11970, #13802, #4299, .T. ) ;
#15881 = CARTESIAN_POINT ( 'NONE',  ( -99.38119174036854986, 5.783994391025665927, 76.09999999999998010 ) ) ;
#15882 = CARTESIAN_POINT ( 'NONE',  ( -105.2540751082908912, 7.557811382317355609, 76.09999999999996589 ) ) ;
#15883 = DIRECTION ( 'NONE',  ( 1.000000000000000000, 0.000000000000000000, 0.000000000000000000 ) ) ;
#15884 = CARTESIAN_POINT ( 'NONE',  ( -99.30093869455571109, 7.960518446541358983, 76.20000000000000284 ) ) ;
#15885 = CARTESIAN_POINT ( 'NONE',  ( -100.2351580865224037, 4.475000000000024514, 76.09999999999998010 ) ) ;
#15886 = CARTESIAN_POINT ( 'NONE',  ( -105.1392806664885313, 6.750735302034414076, 76.19999999999998863 ) ) ;
#15887 = AXIS2_PLACEMENT_3D ( 'NONE', #11102, #21945, #12980 ) ;
#15888 = CARTESIAN_POINT ( 'NONE',  ( -107.1661992392206173, 4.879920314779735868, 76.19999999999996021 ) ) ;
#15889 = CYLINDRICAL_SURFACE ( 'NONE', #886, 2.552700000000005076 ) ;
#15890 = ORIENTED_EDGE ( 'NONE', *, *, #9688, .T. ) ;
#15891 = VERTEX_POINT ( 'NONE', #6188 ) ;
#15892 = ADVANCED_FACE ( 'NONE', ( #4414 ), #12210, .F. ) ;
#15893 = CARTESIAN_POINT ( 'NONE',  ( 12.69999999999998863, 0.000000000000000000, 63.49999999999998579 ) ) ;
#15894 = DIRECTION ( 'NONE',  ( 1.000000000000000000, 0.000000000000000000, 0.000000000000000000 ) ) ;
#15895 = ORIENTED_EDGE ( 'NONE', *, *, #11323, .T. ) ;
#15896 = EDGE_CURVE ( 'NONE', #11125, #18938, #7209, .T. ) ;
#15897 = DIRECTION ( 'NONE',  ( 0.000000000000000000, 0.000000000000000000, -1.000000000000000000 ) ) ;
#15898 = ORIENTED_EDGE ( 'NONE', *, *, #20162, .F. ) ;
#15899 = VECTOR ( 'NONE', #14846, 1000.000000000000000 ) ;
#15900 = CIRCLE ( 'NONE', #13642, 3.500000000000031086 ) ;
#15901 = EDGE_CURVE ( 'NONE', #15355, #751, #7314, .T. ) ;
#15902 = CARTESIAN_POINT ( 'NONE',  ( -99.33511481042346247, 5.262318238590314223, 76.09999999999998010 ) ) ;
#15903 = ORIENTED_EDGE ( 'NONE', *, *, #7682, .T. ) ;
#15904 = ORIENTED_EDGE ( 'NONE', *, *, #13500, .F. ) ;
#15905 = EDGE_CURVE ( 'NONE', #11070, #604, #19361, .T. ) ;
#15906 = CARTESIAN_POINT ( 'NONE',  ( -105.1710555224240693, 5.636758814103617787, 76.19999999999998863 ) ) ;
#15907 = CARTESIAN_POINT ( 'NONE',  ( -123.9910568129920563, 7.203436405090775096, 76.09999999999998010 ) ) ;
#15908 = ORIENTED_EDGE ( 'NONE', *, *, #4357, .T. ) ;
#15909 = LINE ( 'NONE', #23103, #6693 ) ;
#15910 = CYLINDRICAL_SURFACE ( 'NONE', #16502, 0.8947970611935252006 ) ;
#15911 = LINE ( 'NONE', #23106, #3729 ) ;
#15912 = ORIENTED_EDGE ( 'NONE', *, *, #7361, .T. ) ;
#15913 = DIRECTION ( 'NONE',  ( -0.000000000000000000, 1.000000000000000000, -0.000000000000000000 ) ) ;
#15914 = VECTOR ( 'NONE', #21276, 1000.000000000000000 ) ;
#15915 = ORIENTED_EDGE ( 'NONE', *, *, #21922, .F. ) ;
#15916 = CARTESIAN_POINT ( 'NONE',  ( -123.9910568129920563, 5.649443899632785815, 76.19999999999998863 ) ) ;
#15917 = CARTESIAN_POINT ( 'NONE',  ( 38.09999999999999432, 12.37500000000007994, -12.70000000000000284 ) ) ;
#15918 = LINE ( 'NONE', #23114, #13739 ) ;
#15919 = ORIENTED_EDGE ( 'NONE', *, *, #21640, .T. ) ;
#15920 = VERTEX_POINT ( 'NONE', #10841 ) ;
#15921 = DIRECTION ( 'NONE',  ( 0.000000000000000000, 0.000000000000000000, -1.000000000000000000 ) ) ;
#15922 = VERTEX_POINT ( 'NONE', #14386 ) ;
#15923 = VERTEX_POINT ( 'NONE', #8972 ) ;
#15924 = ADVANCED_FACE ( 'NONE', ( #110 ), #7432, .F. ) ;
#15925 = LINE ( 'NONE', #19343, #17118 ) ;
#15926 = DIRECTION ( 'NONE',  ( 0.000000000000000000, 0.000000000000000000, -1.000000000000000000 ) ) ;
#15927 = EDGE_LOOP ( 'NONE', ( #1073, #10160, #5141, #21842 ) ) ;
#15928 = VECTOR ( 'NONE', #15325, 999.9999999999998863 ) ;
#15929 = ADVANCED_FACE ( 'NONE', ( #21572 ), #8861, .F. ) ;
#15930 = VECTOR ( 'NONE', #12862, 1000.000000000000000 ) ;
#15931 = DIRECTION ( 'NONE',  ( -0.000000000000000000, -0.000000000000000000, 1.000000000000000000 ) ) ;
#15932 = CARTESIAN_POINT ( 'NONE',  ( 114.3000000000000114, 12.69999999999999929, -38.10000000000000142 ) ) ;
#15933 = CARTESIAN_POINT ( 'NONE',  ( 38.09999999999999432, 11.75270000000002923, -66.05270000000001573 ) ) ;
#15934 = ORIENTED_EDGE ( 'NONE', *, *, #13143, .T. ) ;
#15935 = CARTESIAN_POINT ( 'NONE',  ( -121.9839491482309768, 5.802383220918025053, 76.19999999999998863 ) ) ;
#15936 = DIRECTION ( 'NONE',  ( -0.000000000000000000, -0.000000000000000000, -1.000000000000000000 ) ) ;
#15937 = ORIENTED_EDGE ( 'NONE', *, *, #4405, .T. ) ;
#15938 = CARTESIAN_POINT ( 'NONE',  ( -99.40692714819898868, 7.507365047909441813, 76.20000000000000284 ) ) ;
#15939 = CARTESIAN_POINT ( 'NONE',  ( -126.9999999999999716, 12.69999999999999929, 56.29999999999999716 ) ) ;
#15940 = AXIS2_PLACEMENT_3D ( 'NONE', #8233, #10100, #8350 ) ;
#15941 = DIRECTION ( 'NONE',  ( -0.000000000000000000, 0.000000000000000000, -1.000000000000000000 ) ) ;
#15942 = DIRECTION ( 'NONE',  ( 1.000000000000000000, 0.000000000000000000, 0.000000000000000000 ) ) ;
#15944 = CARTESIAN_POINT ( 'NONE',  ( -114.2999999999999829, 1.084202172485504434E-16, -67.00000000000004263 ) ) ;
#15943 = CARTESIAN_POINT ( 'NONE',  ( -107.1725358029883211, 6.088937182599775788, 76.10000000000000853 ) ) ;
#15945 = CARTESIAN_POINT ( 'NONE',  ( -105.9787478301121411, 5.477604166666691476, 76.09999999999998010 ) ) ;
#15946 = ORIENTED_EDGE ( 'NONE', *, *, #8546, .T. ) ;
#15947 = AXIS2_PLACEMENT_3D ( 'NONE', #13555, #1518, #6140 ) ;
#15948 = EDGE_CURVE ( 'NONE', #19162, #11087, #12613, .T. ) ;
#15949 = FACE_BOUND ( 'NONE', #5367, .T. ) ;
#15950 = EDGE_LOOP ( 'NONE', ( #2142, #22930, #9295, #21050 ) ) ;
#15951 = ORIENTED_EDGE ( 'NONE', *, *, #19002, .T. ) ;
#15952 = EDGE_CURVE ( 'NONE', #20637, #5926, #19803, .T. ) ;
#15953 = CARTESIAN_POINT ( 'NONE',  ( -126.9999999999999716, 12.45000000000002061, 50.79999999999999005 ) ) ;
#15954 = EDGE_CURVE ( 'NONE', #9307, #4246, #14149, .T. ) ;
#15955 = DIRECTION ( 'NONE',  ( 0.000000000000000000, -1.000000000000000000, 0.000000000000000000 ) ) ;
#15956 = CARTESIAN_POINT ( 'NONE',  ( -38.09999999999999432, 11.75270000000002923, 38.09999999999998721 ) ) ;
#15957 = ORIENTED_EDGE ( 'NONE', *, *, #21806, .F. ) ;
#15958 = DIRECTION ( 'NONE',  ( 8.659560562354977232E-17, -0.7071067811865441310, 0.7071067811865510144 ) ) ;
#15959 = ORIENTED_EDGE ( 'NONE', *, *, #11261, .F. ) ;
#15960 = CARTESIAN_POINT ( 'NONE',  ( -103.6991022489619780, 6.776957747761745310, 76.19999999999998863 ) ) ;
#15961 = CARTESIAN_POINT ( 'NONE',  ( -121.7756912669923537, 7.203450019971138651, 76.09999999999998010 ) ) ;
#15962 = EDGE_LOOP ( 'NONE', ( #12646, #13568, #1062, #13947 ) ) ;
#15963 = VECTOR ( 'NONE', #17509, 1000.000000000000000 ) ;
#15964 = AXIS2_PLACEMENT_3D ( 'NONE', #267, #7819, #7473 ) ;
#15965 = CYLINDRICAL_SURFACE ( 'NONE', #21759, 2.552700000000005076 ) ;
#15966 = DIRECTION ( 'NONE',  ( 0.000000000000000000, -0.000000000000000000, -1.000000000000000000 ) ) ;
#15967 = EDGE_LOOP ( 'NONE', ( #6127, #17209, #11468, #14509 ) ) ;
#15968 = CARTESIAN_POINT ( 'NONE',  ( -12.69999999999998863, 12.69999999999999929, -12.70000000000000284 ) ) ;
#15969 = DIRECTION ( 'NONE',  ( 0.000000000000000000, 0.000000000000000000, -1.000000000000000000 ) ) ;
#15970 = LINE ( 'NONE', #16313, #19130 ) ;
#15971 = DIRECTION ( 'NONE',  ( -0.000000000000000000, -1.000000000000000000, 0.000000000000000000 ) ) ;
#15972 = CARTESIAN_POINT ( 'NONE',  ( -12.69999999999998863, 12.69999999999999929, 12.69999999999998863 ) ) ;
#15973 = ORIENTED_EDGE ( 'NONE', *, *, #21000, .T. ) ;
#15974 = AXIS2_PLACEMENT_3D ( 'NONE', #242, #11198, #18277 ) ;
#15975 = CARTESIAN_POINT ( 'NONE',  ( -123.9910568129920563, 8.223971550589491031, 76.09999999999998010 ) ) ;
#15976 = CARTESIAN_POINT ( 'NONE',  ( -140.7781709102373213, 4.475000000000024514, 76.09999999999998010 ) ) ;
#15977 = LINE ( 'NONE', #23172, #8864 ) ;
#15978 = VERTEX_POINT ( 'NONE', #14497 ) ;
#15979 = ADVANCED_FACE ( 'NONE', ( #21339 ), #16486, .F. ) ;
#15980 = ORIENTED_EDGE ( 'NONE', *, *, #20466, .T. ) ;
#15981 = LINE ( 'NONE', #15867, #6829 ) ;
#15982 = CIRCLE ( 'NONE', #14484, 3.499999999999975131 ) ;
#15983 = ORIENTED_EDGE ( 'NONE', *, *, #18506, .F. ) ;
#15984 = VECTOR ( 'NONE', #18809, 1000.000000000000000 ) ;
#15985 = ORIENTED_EDGE ( 'NONE', *, *, #23239, .T. ) ;
#15986 = CIRCLE ( 'NONE', #7718, 0.1390728016003872636 ) ;
#15987 = EDGE_CURVE ( 'NONE', #12776, #18372, #22743, .T. ) ;
#15988 = CARTESIAN_POINT ( 'NONE',  ( -106.5642869900454315, 5.827369279007319491, 76.20000000000000284 ) ) ;
#15989 = ORIENTED_EDGE ( 'NONE', *, *, #15740, .F. ) ;
#15990 = DIRECTION ( 'NONE',  ( 0.000000000000000000, 0.000000000000000000, -1.000000000000000000 ) ) ;
#15991 = DIRECTION ( 'NONE',  ( -0.000000000000000000, -0.000000000000000000, -1.000000000000000000 ) ) ;
#15992 = DIRECTION ( 'NONE',  ( 9.294075751175382754E-15, 2.422703708222667116E-12, -1.000000000000000000 ) ) ;
#15993 = ORIENTED_EDGE ( 'NONE', *, *, #1241, .T. ) ;
#15994 = LINE ( 'NONE', #9582, #17559 ) ;
#15995 = AXIS2_PLACEMENT_3D ( 'NONE', #10581, #3630, #3740 ) ;
#15996 = LINE ( 'NONE', #23188, #7130 ) ;
#15997 = CARTESIAN_POINT ( 'NONE',  ( -12.69999999999998863, 0.000000000000000000, -38.10000000000000142 ) ) ;
#15998 = CARTESIAN_POINT ( 'NONE',  ( -106.4079584261626650, 6.453876277328782329, 76.20000000000000284 ) ) ;
#15999 = AXIS2_PLACEMENT_3D ( 'NONE', #10762, #1913, #5803 ) ;
#16000 = DIRECTION ( 'NONE',  ( 0.000000000000000000, -1.000000000000000000, 0.000000000000000000 ) ) ;
#16001 = CONICAL_SURFACE ( 'NONE', #6205, 3.499999999999947597, 0.7853981633974336241 ) ;
#16002 = DIRECTION ( 'NONE',  ( 0.4226150444904076542, 0.9063092872581473003, 0.000000000000000000 ) ) ;
#16003 = AXIS2_PLACEMENT_3D ( 'NONE', #4080, #13485, #7851 ) ;
#16004 = CARTESIAN_POINT ( 'NONE',  ( 114.3000000000000114, 0.000000000000000000, -15.25270000000000792 ) ) ;
#16005 = ADVANCED_FACE ( 'NONE', ( #12838 ), #12958, .F. ) ;
#16006 = CARTESIAN_POINT ( 'NONE',  ( -105.1710555224240693, 5.636758814103617787, 76.19999999999998863 ) ) ;
#16007 = ORIENTED_EDGE ( 'NONE', *, *, #8489, .T. ) ;
#16008 =( BOUNDED_SURFACE ( )  B_SPLINE_SURFACE ( 3, 1, ( 
 ( #16808, #666 ),
 ( #20249, #17044 ),
 ( #5991, #7874 ),
 ( #443, #14943 ) ),
 .UNSPECIFIED., .F., .F., .F. ) 
 B_SPLINE_SURFACE_WITH_KNOTS ( ( 4, 4 ),
 ( 2, 2 ),
 ( 0.000000000000000000, 1.000000000000000000 ),
 ( 0.000000000000000000, 1.000000000000000000 ),
 .UNSPECIFIED. ) 
 GEOMETRIC_REPRESENTATION_ITEM ( )  RATIONAL_B_SPLINE_SURFACE ( (
 ( 1.000000000000000000, 1.000000000000000000),
 ( 0.9270921699255385562, 0.9270921699255385562),
 ( 0.9270921699255385562, 0.9270921699255385562),
 ( 1.000000000000000000, 1.000000000000000000) ) ) 
 REPRESENTATION_ITEM ( '' )  SURFACE ( )  );
#16009 = ORIENTED_EDGE ( 'NONE', *, *, #11670, .T. ) ;
#16010 = ADVANCED_FACE ( 'NONE', ( #1882 ), #12501, .T. ) ;
#16012 = LINE ( 'NONE', #22967, #3458 ) ;
#16011 = CARTESIAN_POINT ( 'NONE',  ( -130.5726234030346689, 5.412222125083728130, 76.19999999999998863 ) ) ;
#16013 = FACE_OUTER_BOUND ( 'NONE', #14832, .T. ) ;
#16014 = ORIENTED_EDGE ( 'NONE', *, *, #6317, .F. ) ;
#16015 = CIRCLE ( 'NONE', #19013, 3.499999999999975131 ) ;
#16016 = VECTOR ( 'NONE', #9762, 1000.000000000000000 ) ;
#16017 = CARTESIAN_POINT ( 'NONE',  ( -114.2999999999999829, 11.75270000000002923, -60.94730000000001269 ) ) ;
#16018 = AXIS2_PLACEMENT_3D ( 'NONE', #22786, #22897, #13703 ) ;
#16019 = DIRECTION ( 'NONE',  ( -0.000000000000000000, -1.000000000000000000, 0.000000000000000000 ) ) ;
#16020 = VECTOR ( 'NONE', #4326, 1000.000000000000000 ) ;
#16021 = CARTESIAN_POINT ( 'NONE',  ( -114.2999999999999829, 12.69999999999999929, -12.70000000000000284 ) ) ;
#16022 = ORIENTED_EDGE ( 'NONE', *, *, #22940, .T. ) ;
#16023 = ORIENTED_EDGE ( 'NONE', *, *, #20206, .F. ) ;
#16024 = EDGE_CURVE ( 'NONE', #1532, #2043, #1991, .T. ) ;
#16025 = DIRECTION ( 'NONE',  ( -0.000000000000000000, 1.000000000000000000, -0.000000000000000000 ) ) ;
#16026 = EDGE_CURVE ( 'NONE', #6286, #803, #545, .T. ) ;
#16027 = DIRECTION ( 'NONE',  ( 0.000000000000000000, 0.7071067811865578978, 0.7071067811865371366 ) ) ;
#16028 = EDGE_LOOP ( 'NONE', ( #6621, #12130, #6028, #9911 ) ) ;
#16029 = CARTESIAN_POINT ( 'NONE',  ( -38.09999999999999432, 11.75270000000002035, -12.70000000000000284 ) ) ;
#16030 = DIRECTION ( 'NONE',  ( 0.000000000000000000, -1.000000000000000000, 0.000000000000000000 ) ) ;
#16031 = DIRECTION ( 'NONE',  ( 0.000000000000000000, 0.000000000000000000, -1.000000000000000000 ) ) ;
#16032 = EDGE_CURVE ( 'NONE', #3830, #14528, #7325, .T. ) ;
#16033 = EDGE_LOOP ( 'NONE', ( #4718, #8323 ) ) ;
#16034 = VECTOR ( 'NONE', #16275, 1000.000000000000114 ) ;
#16035 = CARTESIAN_POINT ( 'NONE',  ( -126.9999999999999716, 6.499999999999999112, -54.10000000000002274 ) ) ;
#16036 = ORIENTED_EDGE ( 'NONE', *, *, #4079, .T. ) ;
#16037 = CARTESIAN_POINT ( 'NONE',  ( -88.89999999999999147, 12.69999999999999929, 63.49999999999998579 ) ) ;
#16038 = EDGE_CURVE ( 'NONE', #21480, #2459, #18231, .T. ) ;
#16039 = EDGE_CURVE ( 'NONE', #17865, #23111, #20030, .T. ) ;
#16040 = DIRECTION ( 'NONE',  ( -0.000000000000000000, -0.000000000000000000, -1.000000000000000000 ) ) ;
#16041 = DIRECTION ( 'NONE',  ( 0.000000000000000000, 0.000000000000000000, -1.000000000000000000 ) ) ;
#16042 = EDGE_CURVE ( 'NONE', #14589, #7429, #1134, .T. ) ;
#16043 = ORIENTED_EDGE ( 'NONE', *, *, #1696, .T. ) ;
#16044 = ORIENTED_EDGE ( 'NONE', *, *, #17152, .F. ) ;
#16045 = DIRECTION ( 'NONE',  ( 0.000000000000000000, 0.000000000000000000, 1.000000000000000000 ) ) ;
#16046 = ORIENTED_EDGE ( 'NONE', *, *, #12814, .T. ) ;
#16047 = FACE_OUTER_BOUND ( 'NONE', #12571, .T. ) ;
#16048 = CIRCLE ( 'NONE', #19426, 2.552699999999990865 ) ;
#16049 = CIRCLE ( 'NONE', #14923, 3.499999999999947597 ) ;
#16050 = CYLINDRICAL_SURFACE ( 'NONE', #7044, 2.552700000000005076 ) ;
#16051 = EDGE_LOOP ( 'NONE', ( #18897, #21603, #22912, #11452 ) ) ;
#16052 = CARTESIAN_POINT ( 'NONE',  ( -99.87539244072414135, 5.326380454491239647, 76.09999999999999432 ) ) ;
#16053 = ADVANCED_FACE ( 'NONE', ( #11855 ), #13329, .F. ) ;
#16054 = CARTESIAN_POINT ( 'NONE',  ( -104.6507597392104998, 4.452241066113971080, 76.19999999999998863 ) ) ;
#16055 = DIRECTION ( 'NONE',  ( -0.000000000000000000, -0.000000000000000000, -1.000000000000000000 ) ) ;
#16056 = ORIENTED_EDGE ( 'NONE', *, *, #1273, .F. ) ;
#16057 = LINE ( 'NONE', #21245, #8945 ) ;
#16058 = EDGE_CURVE ( 'NONE', #3846, #16667, #15557, .T. ) ;
#16059 = DIRECTION ( 'NONE',  ( 0.000000000000000000, 0.000000000000000000, -1.000000000000000000 ) ) ;
#16060 = VERTEX_POINT ( 'NONE', #7553 ) ;
#16061 = CARTESIAN_POINT ( 'NONE',  ( -99.10263564766540867, 7.570595122991603532, 76.19999999999998863 ) ) ;
#16062 = DIRECTION ( 'NONE',  ( 0.000000000000000000, 0.000000000000000000, -1.000000000000000000 ) ) ;
#16063 = AXIS2_PLACEMENT_3D ( 'NONE', #15240, #15123, #737 ) ;
#16064 = DIRECTION ( 'NONE',  ( -0.000000000000000000, 1.000000000000000000, -0.000000000000000000 ) ) ;
#16065 = VECTOR ( 'NONE', #14161, 1000.000000000000000 ) ;
#16066 = CARTESIAN_POINT ( 'NONE',  ( -132.6053479488666085, 4.875409608904202940, 76.19999999999998863 ) ) ;
#16067 = CARTESIAN_POINT ( 'NONE',  ( -106.8316575380751203, 6.034828031801453996, 76.09999999999998010 ) ) ;
#16068 = CARTESIAN_POINT ( 'NONE',  ( -106.1322377180673584, 4.928120638239700924, 76.09999999999998010 ) ) ;
#16069 = ADVANCED_FACE ( 'NONE', ( #6325 ), #1011, .T. ) ;
#16070 = EDGE_LOOP ( 'NONE', ( #21580, #15467, #2294, #8694 ) ) ;
#16071 = DIRECTION ( 'NONE',  ( 1.000000000000000000, 0.000000000000000000, 0.000000000000000000 ) ) ;
#16072 = ORIENTED_EDGE ( 'NONE', *, *, #4400, .F. ) ;
#16073 = ORIENTED_EDGE ( 'NONE', *, *, #23249, .F. ) ;
#16074 = DIRECTION ( 'NONE',  ( 0.000000000000000000, 0.000000000000000000, -1.000000000000000000 ) ) ;
#16075 = CARTESIAN_POINT ( 'NONE',  ( -132.7706775408254884, 7.182015889714488566, 76.19999999999998863 ) ) ;
#16076 = ORIENTED_EDGE ( 'NONE', *, *, #9535, .F. ) ;
#16077 = CARTESIAN_POINT ( 'NONE',  ( -38.09999999999999432, 11.75270000000002035, -12.70000000000000284 ) ) ;
#16078 = EDGE_CURVE ( 'NONE', #22821, #2975, #20935, .T. ) ;
#16079 = ORIENTED_EDGE ( 'NONE', *, *, #109, .F. ) ;
#16080 = DIRECTION ( 'NONE',  ( 0.000000000000000000, -0.7071067811865475727, 0.7071067811865475727 ) ) ;
#16081 = AXIS2_PLACEMENT_3D ( 'NONE', #6126, #13308, #6247 ) ;
#16082 = CARTESIAN_POINT ( 'NONE',  ( -127.1956339435617025, 5.891255994599241319, 76.09999999999998010 ) ) ;
#16083 = ORIENTED_EDGE ( 'NONE', *, *, #455, .F. ) ;
#16084 = CYLINDRICAL_SURFACE ( 'NONE', #12362, 2.552699999999990865 ) ;
#16085 = LINE ( 'NONE', #3366, #15914 ) ;
#16086 = VERTEX_POINT ( 'NONE', #22470 ) ;
#16087 = CARTESIAN_POINT ( 'NONE',  ( -106.1093799732004754, 5.944522017179228790, 76.09999999999996589 ) ) ;
#16088 = LINE ( 'NONE', #12554, #14408 ) ;
#16089 = DIRECTION ( 'NONE',  ( 0.000000000000000000, 0.000000000000000000, -1.000000000000000000 ) ) ;
#16090 = DIRECTION ( 'NONE',  ( -1.000000000000000000, 0.000000000000000000, 0.000000000000000000 ) ) ;
#16091 = ADVANCED_FACE ( 'NONE', ( #21914 ), #16722, .F. ) ;
#16092 = CARTESIAN_POINT ( 'NONE',  ( 152.4000000000000341, 12.69999999999999929, 73.19999999999997442 ) ) ;
#16093 = ORIENTED_EDGE ( 'NONE', *, *, #3237, .T. ) ;
#16094 = DIRECTION ( 'NONE',  ( -0.000000000000000000, 1.000000000000000000, -0.000000000000000000 ) ) ;
#16095 = LINE ( 'NONE', #3612, #11671 ) ;
#16096 = CARTESIAN_POINT ( 'NONE',  ( -63.50000000000000000, 1.084202172485504434E-16, 66.99999999999992895 ) ) ;
#16097 = ORIENTED_EDGE ( 'NONE', *, *, #8430, .F. ) ;
#16098 = AXIS2_PLACEMENT_3D ( 'NONE', #1027, #19061, #17287 ) ;
#16099 = VECTOR ( 'NONE', #17908, 1000.000000000000000 ) ;
#16100 = VERTEX_POINT ( 'NONE', #7665 ) ;
#16101 = CARTESIAN_POINT ( 'NONE',  ( 63.50000000000000000, 1.084202172485504434E-16, 34.59999999999995879 ) ) ;
#16102 = AXIS2_PLACEMENT_3D ( 'NONE', #17636, #17516, #5157 ) ;
#16103 = EDGE_LOOP ( 'NONE', ( #13727, #10085, #13021, #11759 ) ) ;
#16104 = ORIENTED_EDGE ( 'NONE', *, *, #567, .F. ) ;
#16105 = EDGE_LOOP ( 'NONE', ( #441, #470, #2935, #4461 ) ) ;
#16106 = CARTESIAN_POINT ( 'NONE',  ( -131.4473086862762159, 4.662444425016794014, 76.19999999999998863 ) ) ;
#16107 = CARTESIAN_POINT ( 'NONE',  ( 149.4000000000000341, 12.69999999999999929, 73.19999999999997442 ) ) ;
#16108 = DIRECTION ( 'NONE',  ( 0.000000000000000000, 0.000000000000000000, -1.000000000000000000 ) ) ;
#16109 = ORIENTED_EDGE ( 'NONE', *, *, #8438, .T. ) ;
#16110 = ADVANCED_FACE ( 'NONE', ( #15169 ), #9969, .F. ) ;
#16111 = AXIS2_PLACEMENT_3D ( 'NONE', #15044, #11841, #887 ) ;
#16112 = CONICAL_SURFACE ( 'NONE', #5951, 2.552700000000005076, 0.7853981633974533860 ) ;
#16113 = DIRECTION ( 'NONE',  ( 0.000000000000000000, 0.000000000000000000, -1.000000000000000000 ) ) ;
#16114 = LINE ( 'NONE', #18223, #13735 ) ;
#16115 = CARTESIAN_POINT ( 'NONE',  ( -106.1133632147275279, 7.067748397435921426, 76.19999999999998863 ) ) ;
#16116 = AXIS2_PLACEMENT_3D ( 'NONE', #13082, #2469, #16733 ) ;
#16117 = CYLINDRICAL_SURFACE ( 'NONE', #22131, 2.552700000000005076 ) ;
#16118 = CARTESIAN_POINT ( 'NONE',  ( -104.9208178109991536, 7.301502660377847675, 76.19999999999998863 ) ) ;
#16119 = CARTESIAN_POINT ( 'NONE',  ( -105.4895960987928305, 5.190045392585444617, 76.09999999999996589 ) ) ;
#16120 = EDGE_CURVE ( 'NONE', #4521, #16820, #20586, .T. ) ;
#16121 = CARTESIAN_POINT ( 'NONE',  ( -88.89999999999997726, 0.9473000000000167953, 38.09999999999998721 ) ) ;
#16122 = EDGE_CURVE ( 'NONE', #1957, #17793, #8339, .T. ) ;
#16123 = DIRECTION ( 'NONE',  ( 0.000000000000000000, -1.000000000000000000, 0.000000000000000000 ) ) ;
#16124 = ORIENTED_EDGE ( 'NONE', *, *, #14008, .F. ) ;
#16125 = EDGE_CURVE ( 'NONE', #22190, #18567, #18982, .T. ) ;
#16127 = FACE_BOUND ( 'NONE', #23014, .T. ) ;
#16126 = DIRECTION ( 'NONE',  ( 0.000000000000000000, 0.000000000000000000, -1.000000000000000000 ) ) ;
#16128 = DIRECTION ( 'NONE',  ( -0.000000000000000000, 1.000000000000000000, -0.000000000000000000 ) ) ;
#16129 = AXIS2_PLACEMENT_3D ( 'NONE', #690, #16492, #12954 ) ;
#16130 = VERTEX_POINT ( 'NONE', #22593 ) ;
#16131 = VECTOR ( 'NONE', #5475, 1000.000000000000000 ) ;
#16132 = VECTOR ( 'NONE', #13314, 1000.000000000000000 ) ;
#16133 = LINE ( 'NONE', #7301, #559 ) ;
#16134 = CARTESIAN_POINT ( 'NONE',  ( -99.42756681075969993, 5.181369850286253964, 76.19999999999998863 ) ) ;
#16135 = CIRCLE ( 'NONE', #3014, 2.552700000000005076 ) ;
#16136 = DIRECTION ( 'NONE',  ( 0.3420262013688226133, -0.9396904158164079979, 0.000000000000000000 ) ) ;
#16137 = ADVANCED_FACE ( 'NONE', ( #6446 ), #4692, .F. ) ;
#16138 = LINE ( 'NONE', #10364, #2571 ) ;
#16139 =( BOUNDED_SURFACE ( )  B_SPLINE_SURFACE ( 3, 1, ( 
 ( #13563, #22412 ),
 ( #22532, #7925 ),
 ( #17086, #15219 ),
 ( #956, #14879 ) ),
 .UNSPECIFIED., .F., .F., .F. ) 
 B_SPLINE_SURFACE_WITH_KNOTS ( ( 4, 4 ),
 ( 2, 2 ),
 ( 0.000000000000000000, 1.000000000000000000 ),
 ( 0.000000000000000000, 1.000000000000000000 ),
 .UNSPECIFIED. ) 
 GEOMETRIC_REPRESENTATION_ITEM ( )  RATIONAL_B_SPLINE_SURFACE ( (
 ( 1.000000000000000000, 1.000000000000000000),
 ( 0.9857039154530700120, 0.9857039154530700120),
 ( 0.9857039154530700120, 0.9857039154530700120),
 ( 1.000000000000000000, 1.000000000000000000) ) ) 
 REPRESENTATION_ITEM ( '' )  SURFACE ( )  );
#16140 = ORIENTED_EDGE ( 'NONE', *, *, #14225, .T. ) ;
#16141 = DIRECTION ( 'NONE',  ( 0.000000000000000000, 0.000000000000000000, -1.000000000000000000 ) ) ;
#16142 = CONICAL_SURFACE ( 'NONE', #7485, 2.552700000000005076, 0.7853981633974528309 ) ;
#16143 = FACE_OUTER_BOUND ( 'NONE', #5498, .T. ) ;
#16144 = FACE_OUTER_BOUND ( 'NONE', #10055, .T. ) ;
#16145 = CIRCLE ( 'NONE', #18387, 2.552699999999990865 ) ;
#16146 = AXIS2_PLACEMENT_3D ( 'NONE', #1221, #2992, #10531 ) ;
#16147 = ORIENTED_EDGE ( 'NONE', *, *, #151, .F. ) ;
#16148 = PLANE ( 'NONE',  #19163 ) ;
#16149 = CONICAL_SURFACE ( 'NONE', #14962, 2.552700000000003300, 0.7853981633974533860 ) ;
#16150 = EDGE_LOOP ( 'NONE', ( #5406, #16853, #21474, #8896 ) ) ;
#16151 = CARTESIAN_POINT ( 'NONE',  ( -38.09999999999999432, 12.69999999999999929, -41.59999999999995168 ) ) ;
#16152 = CARTESIAN_POINT ( 'NONE',  ( -133.1267830591572192, 5.891255994599240431, 76.09999999999998010 ) ) ;
#16153 = CARTESIAN_POINT ( 'NONE',  ( -106.9773586625841233, 4.893171233635182915, 76.19999999999997442 ) ) ;
#16154 = VECTOR ( 'NONE', #5288, 1000.000000000000000 ) ;
#16155 = ORIENTED_EDGE ( 'NONE', *, *, #3916, .T. ) ;
#16156 = ORIENTED_EDGE ( 'NONE', *, *, #5496, .T. ) ;
#16157 = EDGE_CURVE ( 'NONE', #12857, #11826, #14853, .T. ) ;
#16158 = DIRECTION ( 'NONE',  ( -0.3420262013688226133, 0.9396904158164079979, -0.000000000000000000 ) ) ;
#16159 = EDGE_LOOP ( 'NONE', ( #497, #4708, #5505, #9761 ) ) ;
#16160 = VECTOR ( 'NONE', #3928, 1000.000000000000000 ) ;
#16161 = CARTESIAN_POINT ( 'NONE',  ( -110.9819529583172795, 5.005048076923101164, 76.09999999999998010 ) ) ;
#16162 = EDGE_CURVE ( 'NONE', #11826, #15891, #19000, .T. ) ;
#16163 = AXIS2_PLACEMENT_3D ( 'NONE', #3521, #5043, #16002 ) ;
#16164 = VECTOR ( 'NONE', #5324, 1000.000000000000000 ) ;
#16165 = CARTESIAN_POINT ( 'NONE',  ( -88.89999999999999147, 0.9472999999999335285, 63.49999999999998579 ) ) ;
#16166 = VERTEX_POINT ( 'NONE', #21048 ) ;
#16167 = CARTESIAN_POINT ( 'NONE',  ( -98.62359437610352586, 7.907643247222217120, 76.19999999999998863 ) ) ;
#16168 = EDGE_CURVE ( 'NONE', #9376, #20764, #8472, .T. ) ;
#16169 = CARTESIAN_POINT ( 'NONE',  ( -105.6197734711416416, 6.113521634612835598, 76.19999999999998863 ) ) ;
#16170 = EDGE_CURVE ( 'NONE', #5363, #7425, #19644, .T. ) ;
#16171 = DIRECTION ( 'NONE',  ( 0.000000000000000000, -1.000000000000000000, 0.000000000000000000 ) ) ;
#16172 = ORIENTED_EDGE ( 'NONE', *, *, #7080, .F. ) ;
#16173 = DIRECTION ( 'NONE',  ( 0.000000000000000000, 0.000000000000000000, -1.000000000000000000 ) ) ;
#16174 = EDGE_CURVE ( 'NONE', #11911, #12026, #22820, .T. ) ;
#16175 = VECTOR ( 'NONE', #6667, 1000.000000000000000 ) ;
#16176 = FACE_OUTER_BOUND ( 'NONE', #13851, .T. ) ;
#16177 = VECTOR ( 'NONE', #10044, 1000.000000000000000 ) ;
#16178 = EDGE_LOOP ( 'NONE', ( #736, #5246, #14909, #13242 ) ) ;
#16179 = CARTESIAN_POINT ( 'NONE',  ( -99.73102907124697936, 7.081679479101473440, 76.20000000000000284 ) ) ;
#16180 = CARTESIAN_POINT ( 'NONE',  ( -12.69999999999998863, 12.69999999999999929, 12.69999999999998863 ) ) ;
#16181 = CARTESIAN_POINT ( 'NONE',  ( -107.1714954852179602, 6.499140177636876459, 76.09999999998211706 ) ) ;
#16182 = DIRECTION ( 'NONE',  ( 0.000000000000000000, 0.000000000000000000, -1.000000000000000000 ) ) ;
#16184 = CARTESIAN_POINT ( 'NONE',  ( -99.46777061885352111, 5.715343984184865889, 76.20000000000000284 ) ) ;
#16183 = CARTESIAN_POINT ( 'NONE',  ( -107.2384196287951710, 7.974875338775163414, 76.09999999999998010 ) ) ;
#16185 = CARTESIAN_POINT ( 'NONE',  ( -12.69999999999998863, 0.9473000000000181275, -10.14729999999999954 ) ) ;
#16186 = ORIENTED_EDGE ( 'NONE', *, *, #19654, .F. ) ;
#16187 = EDGE_CURVE ( 'NONE', #9575, #18494, #21637, .T. ) ;
#16188 = DIRECTION ( 'NONE',  ( 8.659560562354977232E-17, -0.7071067811865441310, 0.7071067811865510144 ) ) ;
#16189 = VERTEX_POINT ( 'NONE', #21523 ) ;
#16190 = AXIS2_PLACEMENT_3D ( 'NONE', #12636, #1684, #8886 ) ;
#16191 = VERTEX_POINT ( 'NONE', #19278 ) ;
#16192 = CARTESIAN_POINT ( 'NONE',  ( -106.7062180174113735, 4.990671935023995864, 76.19999999999996021 ) ) ;
#16193 = ADVANCED_FACE ( 'NONE', ( #3252 ), #13348, .F. ) ;
#16194 = CIRCLE ( 'NONE', #13881, 3.499999999999947597 ) ;
#16195 = FACE_OUTER_BOUND ( 'NONE', #20936, .T. ) ;
#16196 = EDGE_LOOP ( 'NONE', ( #8776, #4499 ) ) ;
#16197 = CARTESIAN_POINT ( 'NONE',  ( 63.50000000000000000, 0.000000000000000000, -12.70000000000000284 ) ) ;
#16198 = CARTESIAN_POINT ( 'NONE',  ( -98.48742073821205167, 6.761114098376512338, 76.09999999999999432 ) ) ;
#16199 = VECTOR ( 'NONE', #8807, 1000.000000000000000 ) ;
#16200 = EDGE_CURVE ( 'NONE', #15403, #12612, #10436, .T. ) ;
#16201 = DIRECTION ( 'NONE',  ( 0.000000000000000000, -1.000000000000000000, 0.000000000000000000 ) ) ;
#16202 = ORIENTED_EDGE ( 'NONE', *, *, #17175, .T. ) ;
#16203 = EDGE_CURVE ( 'NONE', #17432, #18243, #11459, .T. ) ;
#16204 = CARTESIAN_POINT ( 'NONE',  ( -97.94669654806087067, 4.923717948717973414, 76.09999999999998010 ) ) ;
#16205 = CARTESIAN_POINT ( 'NONE',  ( 63.50000000000000000, 12.69999999999999929, -60.00000000000006395 ) ) ;
#16206 = EDGE_LOOP ( 'NONE', ( #10605, #11839, #2214, #522 ) ) ;
#16207 = CYLINDRICAL_SURFACE ( 'NONE', #3888, 6.808322913304368562 ) ;
#16208 = LINE ( 'NONE', #55, #20054 ) ;
#16209 = LINE ( 'NONE', #8801, #21403 ) ;
#16210 = VECTOR ( 'NONE', #3524, 1000.000000000000000 ) ;
#16211 = DIRECTION ( 'NONE',  ( -0.000000000000000000, 1.000000000000000000, -0.000000000000000000 ) ) ;
#16212 = DIRECTION ( 'NONE',  ( -0.000000000000000000, -1.000000000000000000, -0.000000000000000000 ) ) ;
#16213 = ORIENTED_EDGE ( 'NONE', *, *, #21729, .F. ) ;
#16214 = ORIENTED_EDGE ( 'NONE', *, *, #892, .F. ) ;
#16215 = DIRECTION ( 'NONE',  ( 0.000000000000000000, 0.000000000000000000, -1.000000000000000000 ) ) ;
#16216 = DIRECTION ( 'NONE',  ( -0.000000000000000000, -1.000000000000000000, -0.000000000000000000 ) ) ;
#16217 = DIRECTION ( 'NONE',  ( -0.000000000000000000, 1.000000000000000000, -0.000000000000000000 ) ) ;
#16218 = ORIENTED_EDGE ( 'NONE', *, *, #8392, .T. ) ;
#16219 = ORIENTED_EDGE ( 'NONE', *, *, #11986, .F. ) ;
#16220 = FILL_AREA_STYLE ('',( #5726 ) ) ;
#16221 = ORIENTED_EDGE ( 'NONE', *, *, #11107, .T. ) ;
#16222 = ORIENTED_EDGE ( 'NONE', *, *, #16925, .T. ) ;
#16223 = ORIENTED_EDGE ( 'NONE', *, *, #1650, .F. ) ;
#16224 = FACE_OUTER_BOUND ( 'NONE', #1682, .T. ) ;
#16225 = AXIS2_PLACEMENT_3D ( 'NONE', #17383, #6204, #6445 ) ;
#16226 = VECTOR ( 'NONE', #10358, 1000.000000000000000 ) ;
#16227 = CARTESIAN_POINT ( 'NONE',  ( -121.3973966070762174, 5.613167366144390158, 76.19999999999998863 ) ) ;
#16228 = DIRECTION ( 'NONE',  ( 0.000000000000000000, 0.000000000000000000, -1.000000000000000000 ) ) ;
#16229 = VERTEX_POINT ( 'NONE', #14211 ) ;
#16230 = ADVANCED_FACE ( 'NONE', ( #6916 ), #18608, .F. ) ;
#16231 = DIRECTION ( 'NONE',  ( 0.000000000000000000, -1.000000000000000000, 0.000000000000000000 ) ) ;
#16232 = FACE_OUTER_BOUND ( 'NONE', #9380, .T. ) ;
#16233 = CARTESIAN_POINT ( 'NONE',  ( -106.1441165882143878, 6.845469042601735943, 76.19999999999996021 ) ) ;
#16234 = CARTESIAN_POINT ( 'NONE',  ( -98.92682348646444268, 5.603523169783954039, 76.19999999999997442 ) ) ;
#16235 = CARTESIAN_POINT ( 'NONE',  ( -105.1630498086106371, 6.541397116021030023, 76.19999999999998863 ) ) ;
#16236 = CARTESIAN_POINT ( 'NONE',  ( -149.3999999999999773, 12.45000000000002771, 76.19999999999998863 ) ) ;
#16237 = CARTESIAN_POINT ( 'NONE',  ( 63.50000000000000000, 0.9472999999999335285, 66.05269999999998731 ) ) ;
#16238 = CARTESIAN_POINT ( 'NONE',  ( -125.0455458978114791, 6.057937855923364090, 76.19999999999998863 ) ) ;
#16239 = VECTOR ( 'NONE', #13592, 1000.000000000000000 ) ;
#16240 = VERTEX_POINT ( 'NONE', #23054 ) ;
#16241 = AXIS2_PLACEMENT_3D ( 'NONE', #3160, #12356, #21198 ) ;
#16243 = FACE_BOUND ( 'NONE', #17263, .T. ) ;
#16242 = CARTESIAN_POINT ( 'NONE',  ( -105.9881710248704536, 5.622951745624273023, 76.09999999999998010 ) ) ;
#16244 = ORIENTED_EDGE ( 'NONE', *, *, #1045, .T. ) ;
#16245 = EDGE_CURVE ( 'NONE', #4172, #13679, #2816, .T. ) ;
#16246 = DIRECTION ( 'NONE',  ( 0.000000000000000000, 0.000000000000000000, -1.000000000000000000 ) ) ;
#16247 = EDGE_CURVE ( 'NONE', #1178, #1626, #2428, .T. ) ;
#16248 = EDGE_CURVE ( 'NONE', #751, #18875, #4316, .T. ) ;
#16249 = CARTESIAN_POINT ( 'NONE',  ( -105.5002093092093247, 7.071468546321957760, 76.09999999999996589 ) ) ;
#16250 = CARTESIAN_POINT ( 'NONE',  ( 139.6999999999999886, 12.69999999999999929, -34.60000000000005826 ) ) ;
#16251 = CIRCLE ( 'NONE', #8358, 3.671273398140939559 ) ;
#16252 = DIRECTION ( 'NONE',  ( 0.000000000000000000, -1.000000000000000000, 0.000000000000000000 ) ) ;
#16253 = VECTOR ( 'NONE', #4899, 999.9999999999998863 ) ;
#16254 = CARTESIAN_POINT ( 'NONE',  ( -99.38593608510818456, 5.219269120273613005, 76.09999999999996589 ) ) ;
#16255 = ORIENTED_EDGE ( 'NONE', *, *, #9177, .T. ) ;
#16256 = FACE_OUTER_BOUND ( 'NONE', #514, .T. ) ;
#16257 = LINE ( 'NONE', #21679, #12379 ) ;
#16258 = LINE ( 'NONE', #13908, #12749 ) ;
#16259 = VERTEX_POINT ( 'NONE', #15741 ) ;
#16260 = ORIENTED_EDGE ( 'NONE', *, *, #21113, .T. ) ;
#16261 = DIRECTION ( 'NONE',  ( -0.000000000000000000, -0.000000000000000000, -1.000000000000000000 ) ) ;
#16262 = LINE ( 'NONE', #12950, #1964 ) ;
#16263 = CARTESIAN_POINT ( 'NONE',  ( -63.50000000000000000, 0.9473000000000167953, 12.69999999999998863 ) ) ;
#16264 = AXIS2_PLACEMENT_3D ( 'NONE', #9193, #16374, #9309 ) ;
#16265 = ORIENTED_EDGE ( 'NONE', *, *, #323, .F. ) ;
#16266 = EDGE_LOOP ( 'NONE', ( #15083, #4823, #19164, #1740 ) ) ;
#16267 = VECTOR ( 'NONE', #18086, 1000.000000000000114 ) ;
#16268 = EDGE_CURVE ( 'NONE', #17150, #7017, #22933, .T. ) ;
#16269 = DIRECTION ( 'NONE',  ( 0.000000000000000000, 0.000000000000000000, -1.000000000000000000 ) ) ;
#16270 = ORIENTED_EDGE ( 'NONE', *, *, #8139, .F. ) ;
#16271 = CARTESIAN_POINT ( 'NONE',  ( -12.69999999999998863, 0.000000000000000000, -63.50000000000001421 ) ) ;
#16272 = ADVANCED_FACE ( 'NONE', ( #1722 ), #16001, .F. ) ;
#16273 =( BOUNDED_CURVE ( )  B_SPLINE_CURVE ( 3, ( #19074, #5052, #4814, #10467 ),
 .UNSPECIFIED., .F., .F. ) 
 B_SPLINE_CURVE_WITH_KNOTS ( ( 4, 4 ),
 ( 0.6602329090301028991, 1.982332372457749958 ),
 .UNSPECIFIED. ) 
 CURVE ( )  GEOMETRIC_REPRESENTATION_ITEM ( )  RATIONAL_B_SPLINE_CURVE ( ( 1.000000000000000000, 0.8595654587674044222, 0.8595654587674044222, 1.000000000000000000 ) ) 
 REPRESENTATION_ITEM ( '' )  );
#16274 = ORIENTED_EDGE ( 'NONE', *, *, #11638, .F. ) ;
#16275 = DIRECTION ( 'NONE',  ( 8.659560562354895880E-17, 0.7071067811865507924, -0.7071067811865442421 ) ) ;
#16276 = DIRECTION ( 'NONE',  ( 0.000000000000000000, 0.000000000000000000, 1.000000000000000000 ) ) ;
#16277 = DIRECTION ( 'NONE',  ( 0.000000000000000000, 0.000000000000000000, 1.000000000000000000 ) ) ;
#16278 = ORIENTED_EDGE ( 'NONE', *, *, #7899, .T. ) ;
#16279 = CARTESIAN_POINT ( 'NONE',  ( -106.7813229716776817, 7.452802368042875436, 76.19999999998795204 ) ) ;
#16280 = AXIS2_PLACEMENT_3D ( 'NONE', #20963, #3161, #1523 ) ;
#16281 = AXIS2_PLACEMENT_3D ( 'NONE', #15272, #18914, #11958 ) ;
#16282 = EDGE_CURVE ( 'NONE', #7267, #1525, #21165, .T. ) ;
#16283 = CARTESIAN_POINT ( 'NONE',  ( -111.1397053621634257, 5.518970352564126713, 76.19999999999998863 ) ) ;
#16284 = ORIENTED_EDGE ( 'NONE', *, *, #15720, .T. ) ;
#16285 = DIRECTION ( 'NONE',  ( 0.000000000000000000, -1.000000000000000000, 0.000000000000000000 ) ) ;
#16286 = DIRECTION ( 'NONE',  ( -0.000000000000000000, -0.000000000000000000, 1.000000000000000000 ) ) ;
#16287 = EDGE_CURVE ( 'NONE', #22806, #19220, #8691, .T. ) ;
#16288 = DIRECTION ( 'NONE',  ( 8.659560562354932858E-17, 0.7071067811865474617, -0.7071067811865474617 ) ) ;
#16289 = CARTESIAN_POINT ( 'NONE',  ( -88.89999999999997726, 12.69999999999999929, -38.10000000000000142 ) ) ;
#16290 = CARTESIAN_POINT ( 'NONE',  ( -130.5726234030346689, 8.036527125572785479, 76.09999999999998010 ) ) ;
#16291 = CARTESIAN_POINT ( 'NONE',  ( -106.4142975206585646, 4.647883234447696132, 76.09999999999996589 ) ) ;
#16292 = ORIENTED_EDGE ( 'NONE', *, *, #6369, .F. ) ;
#16293 = EDGE_CURVE ( 'NONE', #22479, #4290, #15977, .T. ) ;
#16294 = DIRECTION ( 'NONE',  ( -0.000000000000000000, -1.000000000000000000, -0.000000000000000000 ) ) ;
#16295 = EDGE_LOOP ( 'NONE', ( #17798, #4128, #5132, #16729 ) ) ;
#16296 = ORIENTED_EDGE ( 'NONE', *, *, #21376, .T. ) ;
#16297 = LINE ( 'NONE', #23261, #7887 ) ;
#16298 = FACE_OUTER_BOUND ( 'NONE', #2057, .T. ) ;
#16299 = VERTEX_POINT ( 'NONE', #16096 ) ;
#16300 = DIRECTION ( 'NONE',  ( -0.000000000000000000, 1.000000000000000000, -0.000000000000000000 ) ) ;
#16301 = FACE_OUTER_BOUND ( 'NONE', #22311, .T. ) ;
#16302 = DIRECTION ( 'NONE',  ( 0.000000000000000000, 0.000000000000000000, -1.000000000000000000 ) ) ;
#16303 = CARTESIAN_POINT ( 'NONE',  ( -95.20951706088138167, 6.449358974358998964, 76.09999999999998010 ) ) ;
#16304 = ORIENTED_EDGE ( 'NONE', *, *, #4449, .F. ) ;
#16305 = ADVANCED_FACE ( 'NONE', ( #14792 ), #2062, .F. ) ;
#16306 = EDGE_CURVE ( 'NONE', #20574, #13166, #11026, .T. ) ;
#16307 = VECTOR ( 'NONE', #16474, 1000.000000000000000 ) ;
#16308 = CARTESIAN_POINT ( 'NONE',  ( -121.7756912669923537, 7.203450019971138651, 76.19999999999998863 ) ) ;
#16309 = CARTESIAN_POINT ( 'NONE',  ( -112.1710555224198487, 7.436538461538485301, 76.09999999999998010 ) ) ;
#16310 = ORIENTED_EDGE ( 'NONE', *, *, #21971, .T. ) ;
#16311 = DIRECTION ( 'NONE',  ( 0.000000000000000000, 0.000000000000000000, -1.000000000000000000 ) ) ;
#16312 = FACE_OUTER_BOUND ( 'NONE', #23049, .T. ) ;
#16313 = CARTESIAN_POINT ( 'NONE',  ( -139.6999999999999886, 0.000000000000000000, 59.99999999999995737 ) ) ;
#16314 = DIRECTION ( 'NONE',  ( 0.000000000000000000, 0.000000000000000000, -1.000000000000000000 ) ) ;
#16315 = VECTOR ( 'NONE', #20803, 1000.000000000000000 ) ;
#16316 = ADVANCED_FACE ( 'NONE', ( #14453 ), #13133, .F. ) ;
#16317 = CARTESIAN_POINT ( 'NONE',  ( -88.89999999999997726, 0.000000000000000000, -38.10000000000000142 ) ) ;
#16318 = ORIENTED_EDGE ( 'NONE', *, *, #1751, .T. ) ;
#16319 = EDGE_LOOP ( 'NONE', ( #7010, #3708, #11505, #6506 ) ) ;
#16320 = CARTESIAN_POINT ( 'NONE',  ( 139.6999999999999886, 0.000000000000000000, -66.05270000000000152 ) ) ;
#16321 = DIRECTION ( 'NONE',  ( 0.000000000000000000, -0.7071067811865469066, -0.7071067811865482389 ) ) ;
#16322 = CARTESIAN_POINT ( 'NONE',  ( -12.69999999999998863, 12.37500000000004796, -12.70000000000000284 ) ) ;
#16323 = ORIENTED_EDGE ( 'NONE', *, *, #15575, .T. ) ;
#16324 = EDGE_CURVE ( 'NONE', #291, #1626, #9261, .T. ) ;
#16325 = EDGE_LOOP ( 'NONE', ( #8666, #4014 ) ) ;
#16326 = CARTESIAN_POINT ( 'NONE',  ( -121.2599847854132662, 6.662999978740638873, 76.19999999999998863 ) ) ;
#16327 = ADVANCED_FACE ( 'NONE', ( #9486 ), #12602, .F. ) ;
#16328 = ORIENTED_EDGE ( 'NONE', *, *, #22472, .F. ) ;
#16329 = EDGE_CURVE ( 'NONE', #20891, #19614, #12228, .T. ) ;
#16330 = ORIENTED_EDGE ( 'NONE', *, *, #7850, .F. ) ;
#16331 = CARTESIAN_POINT ( 'NONE',  ( -114.2999999999999829, 12.69999999999999929, -35.54729999999999990 ) ) ;
#16332 = VERTEX_POINT ( 'NONE', #10910 ) ;
#16333 = LINE ( 'NONE', #5614, #3614 ) ;
#16334 = VECTOR ( 'NONE', #12157, 1000.000000000000000 ) ;
#16335 = CARTESIAN_POINT ( 'NONE',  ( -138.5703629339694487, 4.475000000000024514, 76.09999999999998010 ) ) ;
#16336 = CARTESIAN_POINT ( 'NONE',  ( -103.3313119326773517, 7.077564102562246440, 76.19999999999998863 ) ) ;
#16337 = ORIENTED_EDGE ( 'NONE', *, *, #4048, .F. ) ;
#16338 = CARTESIAN_POINT ( 'NONE',  ( 63.50000000000000000, 12.69999999999999929, 38.09999999999998721 ) ) ;
#16339 = CARTESIAN_POINT ( 'NONE',  ( -121.3973966056518918, 5.613167366165870753, 76.19999999999998863 ) ) ;
#16340 = CARTESIAN_POINT ( 'NONE',  ( -128.2453891638592154, 4.475000000000024514, 76.09999999999998010 ) ) ;
#16341 = DIRECTION ( 'NONE',  ( 1.000000000000000000, -0.000000000000000000, 0.000000000000000000 ) ) ;
#16342 = CARTESIAN_POINT ( 'NONE',  ( -119.8994914296686574, 13.52460947034236405, 76.19999999999998863 ) ) ;
#16343 = LINE ( 'NONE', #2195, #712 ) ;
#16344 = DIRECTION ( 'NONE',  ( -0.000000000000000000, -0.000000000000000000, -1.000000000000000000 ) ) ;
#16345 = CONICAL_SURFACE ( 'NONE', #6579, 3.499999999999947597, 0.7853981633974346233 ) ;
#16346 = CARTESIAN_POINT ( 'NONE',  ( -111.2427702660095861, 4.475000000000024514, 76.09999999999998010 ) ) ;
#16347 = ORIENTED_EDGE ( 'NONE', *, *, #11339, .F. ) ;
#16349 = FACE_BOUND ( 'NONE', #872, .T. ) ;
#16348 = CARTESIAN_POINT ( 'NONE',  ( -106.6126822439031940, 6.306660448320729806, 76.20000000000001705 ) ) ;
#16350 = EDGE_CURVE ( 'NONE', #17749, #13481, #4066, .T. ) ;
#16351 = ORIENTED_EDGE ( 'NONE', *, *, #23239, .F. ) ;
#16352 = VECTOR ( 'NONE', #19879, 1000.000000000000000 ) ;
#16353 = ORIENTED_EDGE ( 'NONE', *, *, #16881, .F. ) ;
#16354 = FACE_OUTER_BOUND ( 'NONE', #16844, .T. ) ;
#16355 = DIRECTION ( 'NONE',  ( 0.000000000000000000, -0.000000000000000000, 1.000000000000000000 ) ) ;
#16356 = VECTOR ( 'NONE', #4610, 1000.000000000000000 ) ;
#16357 = DIRECTION ( 'NONE',  ( 0.000000000000000000, 0.000000000000000000, -1.000000000000000000 ) ) ;
#16358 = VERTEX_POINT ( 'NONE', #3841 ) ;
#16359 = AXIS2_PLACEMENT_3D ( 'NONE', #5380, #10678, #1248 ) ;
#16360 = CONICAL_SURFACE ( 'NONE', #19381, 3.500000000000031086, 0.7853981633974482790 ) ;
#16361 = DIRECTION ( 'NONE',  ( 8.659560562354805901E-17, 0.7071067811865578978, -0.7071067811865371366 ) ) ;
#16362 = CARTESIAN_POINT ( 'NONE',  ( -128.0044603747703889, 8.036527125572783703, 76.19999999999998863 ) ) ;
#16363 = ORIENTED_EDGE ( 'NONE', *, *, #8617, .F. ) ;
#16364 = DIRECTION ( 'NONE',  ( 0.000000000000000000, 0.000000000000000000, -1.000000000000000000 ) ) ;
#16365 = FACE_OUTER_BOUND ( 'NONE', #16070, .T. ) ;
#16366 = ORIENTED_EDGE ( 'NONE', *, *, #3791, .F. ) ;
#16367 = DIRECTION ( 'NONE',  ( -0.000000000000000000, 1.000000000000000000, -0.000000000000000000 ) ) ;
#16368 = ADVANCED_FACE ( 'NONE', ( #3956 ), #18091, .F. ) ;
#16369 = ORIENTED_EDGE ( 'NONE', *, *, #8189, .T. ) ;
#16370 = DIRECTION ( 'NONE',  ( -0.000000000000000000, -1.000000000000000000, -0.000000000000000000 ) ) ;
#16371 = VECTOR ( 'NONE', #4970, 1000.000000000000000 ) ;
#16372 = EDGE_CURVE ( 'NONE', #17416, #3483, #5489, .T. ) ;
#16373 = AXIS2_PLACEMENT_3D ( 'NONE', #20270, #7667, #16610 ) ;
#16374 = DIRECTION ( 'NONE',  ( 0.000000000000000000, -1.000000000000000000, 0.000000000000000000 ) ) ;
#16375 = DIRECTION ( 'NONE',  ( 8.659560562354805901E-17, 0.7071067811865578978, -0.7071067811865371366 ) ) ;
#16376 = ORIENTED_EDGE ( 'NONE', *, *, #18351, .F. ) ;
#16377 = VECTOR ( 'NONE', #5276, 1000.000000000000000 ) ;
#16378 = ORIENTED_EDGE ( 'NONE', *, *, #9904, .F. ) ;
#16379 = CARTESIAN_POINT ( 'NONE',  ( -38.09999999999999432, 0.9473000000000167953, -38.10000000000000142 ) ) ;
#16380 = EDGE_LOOP ( 'NONE', ( #16222, #9425, #18947, #10115 ) ) ;
#16381 = CARTESIAN_POINT ( 'NONE',  ( -111.0114118194103696, 5.102897282575473703, 76.09999999999998010 ) ) ;
#16382 = LINE ( 'NONE', #8669, #2105 ) ;
#16383 = LINE ( 'NONE', #11086, #8161 ) ;
#16384 = ORIENTED_EDGE ( 'NONE', *, *, #5703, .F. ) ;
#16385 = CARTESIAN_POINT ( 'NONE',  ( -98.00842914243924042, 7.205537100859303656, 76.09999999999998010 ) ) ;
#16386 = CARTESIAN_POINT ( 'NONE',  ( -134.9046907889146780, 4.475000000000024514, 76.09999999999998010 ) ) ;
#16387 = AXIS2_PLACEMENT_3D ( 'NONE', #18186, #9127, #18535 ) ;
#16388 = FACE_OUTER_BOUND ( 'NONE', #10730, .T. ) ;
#16389 = AXIS2_PLACEMENT_3D ( 'NONE', #21104, #21224, #4959 ) ;
#16390 = CARTESIAN_POINT ( 'NONE',  ( -149.3999999999999773, 0.000000000000000000, 73.19999999999997442 ) ) ;
#16391 = ORIENTED_EDGE ( 'NONE', *, *, #11201, .F. ) ;
#16392 = CARTESIAN_POINT ( 'NONE',  ( -106.9029990580284135, 7.518664245362479015, 76.19999999998795204 ) ) ;
#16393 = EDGE_CURVE ( 'NONE', #8346, #23210, #11098, .T. ) ;
#16394 = CARTESIAN_POINT ( 'NONE',  ( -107.3662678621666515, 6.494230769241079670, 76.19999999997061479 ) ) ;
#16395 = EDGE_LOOP ( 'NONE', ( #4568, #8145, #16023, #12090 ) ) ;
#16396 = PLANE ( 'NONE',  #18584 ) ;
#16397 = DIRECTION ( 'NONE',  ( -0.000000000000000000, -0.000000000000000000, 1.000000000000000000 ) ) ;
#16398 = ADVANCED_FACE ( 'NONE', ( #16555 ), #1304, .F. ) ;
#16399 = CARTESIAN_POINT ( 'NONE',  ( 38.09999999999999432, 12.69999999999999929, -60.00000000000006395 ) ) ;
#16400 = ADVANCED_FACE ( 'NONE', ( #7381 ), #407, .F. ) ;
#16401 = CARTESIAN_POINT ( 'NONE',  ( 63.50000000000000000, 12.69999999999999929, 9.200000000000013500 ) ) ;
#16403 = CYLINDRICAL_SURFACE ( 'NONE', #17337, 1.207993608122154283 ) ;
#16402 = CARTESIAN_POINT ( 'NONE',  ( -106.5158156783721068, 6.376917686065673330, 76.19999999999997442 ) ) ;
#16404 = DIRECTION ( 'NONE',  ( 0.000000000000000000, 0.000000000000000000, 1.000000000000000000 ) ) ;
#16405 = ORIENTED_EDGE ( 'NONE', *, *, #19638, .T. ) ;
#16406 = CIRCLE ( 'NONE', #19051, 3.499999999999947597 ) ;
#16407 = CARTESIAN_POINT ( 'NONE',  ( -124.3621253513061049, 6.892177665092541261, 76.19999999999998863 ) ) ;
#16408 = ORIENTED_EDGE ( 'NONE', *, *, #17587, .T. ) ;
#16409 = ORIENTED_EDGE ( 'NONE', *, *, #9114, .F. ) ;
#16410 = CARTESIAN_POINT ( 'NONE',  ( -132.9037238223230020, 5.815342314861081441, 76.09999999999998010 ) ) ;
#16411 = DIRECTION ( 'NONE',  ( 0.000000000000000000, 0.000000000000000000, -1.000000000000000000 ) ) ;
#16412 = EDGE_LOOP ( 'NONE', ( #6853, #2417, #6562, #10026 ) ) ;
#16413 = CARTESIAN_POINT ( 'NONE',  ( -104.3205947852410560, 6.763461538456497557, 76.09999999999996589 ) ) ;
#16414 = EDGE_CURVE ( 'NONE', #14528, #3830, #15982, .T. ) ;
#16415 = DIRECTION ( 'NONE',  ( 0.000000000000000000, 0.000000000000000000, -1.000000000000000000 ) ) ;
#16416 = CARTESIAN_POINT ( 'NONE',  ( -63.50000000000000000, 12.69999999999999929, 34.60000000000003695 ) ) ;
#16417 = DIRECTION ( 'NONE',  ( 0.000000000000000000, -0.7071067811865474617, -0.7071067811865474617 ) ) ;
#16418 = EDGE_LOOP ( 'NONE', ( #8486, #214, #11162, #20027 ) ) ;
#16419 = CARTESIAN_POINT ( 'NONE',  ( 38.09999999999999432, 0.3250000000000643485, -9.525000000000005684 ) ) ;
#16421 = EDGE_CURVE ( 'NONE', #3195, #4720, #3938, .T. ) ;
#16420 = DIRECTION ( 'NONE',  ( -0.000000000000000000, -0.000000000000000000, 1.000000000000000000 ) ) ;
#16422 = AXIS2_PLACEMENT_3D ( 'NONE', #6812, #21183, #6576 ) ;
#16423 = DIRECTION ( 'NONE',  ( 0.000000000000000000, 0.000000000000000000, -1.000000000000000000 ) ) ;
#16424 = ORIENTED_EDGE ( 'NONE', *, *, #3671, .T. ) ;
#16425 = CARTESIAN_POINT ( 'NONE',  ( -99.06849141985574647, 7.975000000000023626, 76.09999999999998010 ) ) ;
#16426 = CARTESIAN_POINT ( 'NONE',  ( -104.0747729850584022, 7.978091635875561138, 76.09999999999993747 ) ) ;
#16427 = CARTESIAN_POINT ( 'NONE',  ( -121.9519239076150541, 7.015977942843325543, 76.09999999999998010 ) ) ;
#16428 = DIRECTION ( 'NONE',  ( 0.000000000000000000, 0.000000000000000000, 1.000000000000000000 ) ) ;
#16429 = ORIENTED_EDGE ( 'NONE', *, *, #518, .F. ) ;
#16430 = ORIENTED_EDGE ( 'NONE', *, *, #8844, .T. ) ;
#16431 = DIRECTION ( 'NONE',  ( 0.000000000000000000, 1.000000000000000000, 0.000000000000000000 ) ) ;
#16432 = LINE ( 'NONE', #286, #14701 ) ;
#16433 = CARTESIAN_POINT ( 'NONE',  ( -38.09999999999999432, 12.69999999999999929, -12.70000000000000284 ) ) ;
#16434 = ORIENTED_EDGE ( 'NONE', *, *, #16468, .F. ) ;
#16435 = ORIENTED_EDGE ( 'NONE', *, *, #15633, .T. ) ;
#16436 =( NAMED_UNIT ( * ) SI_UNIT ( $, .STERADIAN. ) SOLID_ANGLE_UNIT ( ) );
#16437 = ORIENTED_EDGE ( 'NONE', *, *, #6328, .F. ) ;
#16438 = VERTEX_POINT ( 'NONE', #20097 ) ;
#16439 = CARTESIAN_POINT ( 'NONE',  ( -63.50000000000000000, 11.75270000000002923, -63.50000000000001421 ) ) ;
#16440 = EDGE_CURVE ( 'NONE', #4331, #12026, #5834, .T. ) ;
#16441 = DIRECTION ( 'NONE',  ( 0.000000000000000000, 0.000000000000000000, 1.000000000000000000 ) ) ;
#16442 = AXIS2_PLACEMENT_3D ( 'NONE', #16760, #6044, #2494 ) ;
#16443 = ORIENTED_EDGE ( 'NONE', *, *, #21718, .F. ) ;
#16444 = EDGE_CURVE ( 'NONE', #826, #19043, #7729, .T. ) ;
#16445 = CARTESIAN_POINT ( 'NONE',  ( 63.50000000000000000, 11.75269999999997417, 60.94729999999998427 ) ) ;
#16446 = DIRECTION ( 'NONE',  ( 8.659560562354893415E-17, 0.7071067811865507924, -0.7071067811865442421 ) ) ;
#16447 = ORIENTED_EDGE ( 'NONE', *, *, #12760, .T. ) ;
#16449 = ADVANCED_FACE ( 'NONE', ( #7611 ), #21978, .F. ) ;
#16448 = DIRECTION ( 'NONE',  ( 0.000000000000000000, -1.000000000000000000, 0.000000000000000000 ) ) ;
#16450 = CARTESIAN_POINT ( 'NONE',  ( -98.46612214089718407, 6.822686477546390016, 76.09999999999995168 ) ) ;
#16451 = DIRECTION ( 'NONE',  ( -0.000000000000000000, -0.000000000000000000, 1.000000000000000000 ) ) ;
#16452 = EDGE_CURVE ( 'NONE', #12063, #10993, #11456, .T. ) ;
#16453 = CARTESIAN_POINT ( 'NONE',  ( 63.50000000000000000, 12.69999999999999929, -16.19999999999992113 ) ) ;
#16454 = ADVANCED_FACE ( 'NONE', ( #4289 ), #2400, .F. ) ;
#16455 = CARTESIAN_POINT ( 'NONE',  ( -125.0455458978114791, 7.349203217093161378, 76.09999999999998010 ) ) ;
#16456 = DIRECTION ( 'NONE',  ( -0.000000000000000000, -1.000000000000000000, -0.000000000000000000 ) ) ;
#16457 = DIRECTION ( 'NONE',  ( 0.000000000000000000, 0.000000000000000000, -1.000000000000000000 ) ) ;
#16458 = VECTOR ( 'NONE', #19323, 1000.000000000000114 ) ;
#16459 = AXIS2_PLACEMENT_3D ( 'NONE', #935, #22274, #20970 ) ;
#16460 = CARTESIAN_POINT ( 'NONE',  ( -103.7800298813952935, 7.032692307690451727, 76.09999999999996589 ) ) ;
#16461 = ORIENTED_EDGE ( 'NONE', *, *, #12060, .F. ) ;
#16463 = FACE_BOUND ( 'NONE', #10025, .T. ) ;
#16462 = FACE_BOUND ( 'NONE', #1478, .T. ) ;
#16464 = ORIENTED_EDGE ( 'NONE', *, *, #22758, .T. ) ;
#16465 = EDGE_CURVE ( 'NONE', #23081, #15512, #984, .T. ) ;
#16466 = ORIENTED_EDGE ( 'NONE', *, *, #11713, .F. ) ;
#16467 = CARTESIAN_POINT ( 'NONE',  ( 152.1500000000000625, 12.69999999999999929, 73.19999999999997442 ) ) ;
#16468 = EDGE_CURVE ( 'NONE', #8020, #17689, #9579, .T. ) ;
#16469 = VECTOR ( 'NONE', #2186, 1000.000000000000000 ) ;
#16470 = CIRCLE ( 'NONE', #17218, 5.500000000000005329 ) ;
#16471 = CARTESIAN_POINT ( 'NONE',  ( -114.2999999999999829, 12.69999999999999929, -41.60000000000000853 ) ) ;
#16472 = AXIS2_PLACEMENT_3D ( 'NONE', #10449, #19175, #18187 ) ;
#16473 = DIRECTION ( 'NONE',  ( 0.000000000000000000, 1.000000000000000000, -0.000000000000000000 ) ) ;
#16474 = DIRECTION ( 'NONE',  ( 0.000000000000000000, -1.000000000000000000, 0.000000000000000000 ) ) ;
#16475 = LINE ( 'NONE', #5305, #2487 ) ;
#16476 = DIRECTION ( 'NONE',  ( 0.000000000000000000, -1.000000000000000000, 0.000000000000000000 ) ) ;
#16477 = VERTEX_POINT ( 'NONE', #6066 ) ;
#16478 = CARTESIAN_POINT ( 'NONE',  ( -99.74073778348868302, 6.966806244268402004, 76.09999999999996589 ) ) ;
#16479 = ADVANCED_FACE ( 'NONE', ( #11587 ), #21635, .F. ) ;
#16480 = CYLINDRICAL_SURFACE ( 'NONE', #5616, 2.552700000000005076 ) ;
#16481 = ORIENTED_EDGE ( 'NONE', *, *, #331, .T. ) ;
#16482 = VECTOR ( 'NONE', #20154, 1000.000000000000000 ) ;
#16483 = ORIENTED_EDGE ( 'NONE', *, *, #16350, .T. ) ;
#16484 = AXIS2_PLACEMENT_3D ( 'NONE', #12314, #17606, #10547 ) ;
#16485 = AXIS2_PLACEMENT_3D ( 'NONE', #17138, #4309, #2305 ) ;
#16486 = PLANE ( 'NONE',  #8455 ) ;
#16487 = CIRCLE ( 'NONE', #19517, 3.500000000000031086 ) ;
#16488 = DIRECTION ( 'NONE',  ( 0.000000000000000000, 0.000000000000000000, 1.000000000000000000 ) ) ;
#16489 = CARTESIAN_POINT ( 'NONE',  ( -108.5813119326762575, 7.975000000000023626, 76.09999999999998010 ) ) ;
#16490 = VERTEX_POINT ( 'NONE', #13706 ) ;
#16491 = EDGE_LOOP ( 'NONE', ( #12436, #16483, #23057, #15903, #14405, #4648, #4337 ) ) ;
#16492 = DIRECTION ( 'NONE',  ( -0.000000000000000000, 1.000000000000000000, -0.000000000000000000 ) ) ;
#16493 = VERTEX_POINT ( 'NONE', #2636 ) ;
#16494 = DIRECTION ( 'NONE',  ( 0.000000000000000000, 0.000000000000000000, -1.000000000000000000 ) ) ;
#16495 = CARTESIAN_POINT ( 'NONE',  ( -105.3284459866093243, 7.454233445640633171, 76.19999999999998863 ) ) ;
#16496 = LINE ( 'NONE', #18503, #12693 ) ;
#16497 = ORIENTED_EDGE ( 'NONE', *, *, #7850, .T. ) ;
#16498 = VERTEX_POINT ( 'NONE', #9701 ) ;
#16499 = ADVANCED_FACE ( 'NONE', ( #6531 ), #16887, .F. ) ;
#16500 = AXIS2_PLACEMENT_3D ( 'NONE', #4529, #2643, #9826 ) ;
#16501 = CARTESIAN_POINT ( 'NONE',  ( -98.06185911804955424, 7.387347788458152209, 76.09999999999998010 ) ) ;
#16502 = AXIS2_PLACEMENT_3D ( 'NONE', #17670, #23104, #18017 ) ;
#16503 = AXIS2_PLACEMENT_3D ( 'NONE', #12319, #15617, #13966 ) ;
#16504 = CARTESIAN_POINT ( 'NONE',  ( 114.3000000000000114, 0.9473000000000167953, -63.50000000000001421 ) ) ;
#16505 = AXIS2_PLACEMENT_3D ( 'NONE', #15907, #19321, #12605 ) ;
#16506 = LINE ( 'NONE', #11320, #7707 ) ;
#16507 = ORIENTED_EDGE ( 'NONE', *, *, #6405, .F. ) ;
#16508 = CARTESIAN_POINT ( 'NONE',  ( -104.7531869326757601, 7.467387820508576191, 76.09999999999996589 ) ) ;
#16509 = EDGE_CURVE ( 'NONE', #11968, #19983, #22759, .T. ) ;
#16510 = DIRECTION ( 'NONE',  ( 8.659560562354815762E-17, 0.7071067811865573427, -0.7071067811865378028 ) ) ;
#16511 = ORIENTED_EDGE ( 'NONE', *, *, #12009, .F. ) ;
#16512 = FACE_OUTER_BOUND ( 'NONE', #11899, .T. ) ;
#16514 = CIRCLE ( 'NONE', #2977, 2.552700000000005076 ) ;
#16513 = CARTESIAN_POINT ( 'NONE',  ( -138.5702798871674304, 7.474193850522890870, 76.19999999999998863 ) ) ;
#16515 = DIRECTION ( 'NONE',  ( 0.000000000000000000, 0.000000000000000000, -1.000000000000000000 ) ) ;
#16516 = CARTESIAN_POINT ( 'NONE',  ( -138.5704459842241931, 6.742521089579907922, 76.09999999999998010 ) ) ;
#16518 = DIRECTION ( 'NONE',  ( 0.000000000000000000, -1.000000000000000000, 0.000000000000000000 ) ) ;
#16517 = CARTESIAN_POINT ( 'NONE',  ( 63.50000000000000000, 0.9473000000000167953, -60.94730000000001269 ) ) ;
#16519 = AXIS2_PLACEMENT_3D ( 'NONE', #15601, #4996, #8316 ) ;
#16520 = CARTESIAN_POINT ( 'NONE',  ( -107.1131842116178632, 4.476497908608451759, 76.20000000000001705 ) ) ;
#16521 = ORIENTED_EDGE ( 'NONE', *, *, #22628, .T. ) ;
#16522 = ADVANCED_FACE ( 'NONE', ( #749, #7840, #15479 ), #13245, .T. ) ;
#16523 = AXIS2_PLACEMENT_3D ( 'NONE', #16455, #12808, #20234 ) ;
#16524 = AXIS2_PLACEMENT_3D ( 'NONE', #12061, #3108, #6766 ) ;
#16525 = DIRECTION ( 'NONE',  ( -0.000000000000000000, 1.000000000000000000, -0.000000000000000000 ) ) ;
#16526 = ORIENTED_EDGE ( 'NONE', *, *, #7401, .F. ) ;
#16527 = VERTEX_POINT ( 'NONE', #868 ) ;
#16528 = DIRECTION ( 'NONE',  ( -0.000000000000000000, 1.000000000000000000, -0.000000000000000000 ) ) ;
#16529 = EDGE_CURVE ( 'NONE', #18755, #6471, #20790, .T. ) ;
#16530 = FACE_OUTER_BOUND ( 'NONE', #7245, .T. ) ;
#16531 = ORIENTED_EDGE ( 'NONE', *, *, #11201, .T. ) ;
#16532 = CARTESIAN_POINT ( 'NONE',  ( -99.02801899689099230, 7.974306955656022211, 76.09999999999998010 ) ) ;
#16533 = VECTOR ( 'NONE', #23136, 1000.000000000000000 ) ;
#16534 = EDGE_CURVE ( 'NONE', #6652, #4853, #17867, .T. ) ;
#16535 = CARTESIAN_POINT ( 'NONE',  ( -106.6058826698502742, 6.883317031839914613, 76.19999999998628937 ) ) ;
#16536 = AXIS2_PLACEMENT_3D ( 'NONE', #8675, #12308, #19263 ) ;
#16537 = CARTESIAN_POINT ( 'NONE',  ( -142.7359145659393391, 7.349203217093161378, 76.09999999999998010 ) ) ;
#16538 = EDGE_CURVE ( 'NONE', #3254, #8910, #7323, .T. ) ;
#16539 = CARTESIAN_POINT ( 'NONE',  ( -136.7375268648943063, 5.224779483140130409, 76.19999999999998863 ) ) ;
#16540 = ORIENTED_EDGE ( 'NONE', *, *, #9120, .T. ) ;
#16541 = DIRECTION ( 'NONE',  ( 0.000000000000000000, 0.000000000000000000, -1.000000000000000000 ) ) ;
#16542 = AXIS2_PLACEMENT_3D ( 'NONE', #4317, #11498, #18686 ) ;
#16543 = AXIS2_PLACEMENT_3D ( 'NONE', #8751, #7438, #9090 ) ;
#16544 = CARTESIAN_POINT ( 'NONE',  ( -123.0329890739610192, 4.970145618941010035, 76.09999999999998010 ) ) ;
#16545 = CARTESIAN_POINT ( 'NONE',  ( -98.66170037231876222, 7.446782137948834368, 76.09999999999998010 ) ) ;
#16546 = EDGE_LOOP ( 'NONE', ( #7148, #8608, #21690, #683 ) ) ;
#16547 = LINE ( 'NONE', #7722, #8781 ) ;
#16548 = DIRECTION ( 'NONE',  ( 0.000000000000000000, -0.7071067811865441310, -0.7071067811865510144 ) ) ;
#16549 = CARTESIAN_POINT ( 'NONE',  ( 12.69999999999998863, 0.000000000000000000, 38.09999999999998721 ) ) ;
#16550 = DIRECTION ( 'NONE',  ( 0.000000000000000000, 0.000000000000000000, -1.000000000000000000 ) ) ;
#16551 = EDGE_LOOP ( 'NONE', ( #1724, #18668 ) ) ;
#16552 = EDGE_LOOP ( 'NONE', ( #20152, #19835, #20441, #12097 ) ) ;
#16553 = CARTESIAN_POINT ( 'NONE',  ( -114.2999999999999829, 11.75270000000002035, -12.70000000000000284 ) ) ;
#16554 = DIRECTION ( 'NONE',  ( 0.000000000000000000, 0.000000000000000000, 1.000000000000000000 ) ) ;
#16555 = FACE_OUTER_BOUND ( 'NONE', #7689, .T. ) ;
#16556 = VECTOR ( 'NONE', #1574, 1000.000000000000000 ) ;
#16557 = ORIENTED_EDGE ( 'NONE', *, *, #4880, .F. ) ;
#16558 = VECTOR ( 'NONE', #4630, 1000.000000000000000 ) ;
#16559 = ORIENTED_EDGE ( 'NONE', *, *, #10720, .F. ) ;
#16560 = VERTEX_POINT ( 'NONE', #22326 ) ;
#16561 = ORIENTED_EDGE ( 'NONE', *, *, #17950, .F. ) ;
#16562 = CARTESIAN_POINT ( 'NONE',  ( -98.24849772130055214, 6.280243271982719477, 76.09999999999995168 ) ) ;
#16563 = VECTOR ( 'NONE', #23052, 999.9999999999998863 ) ;
#16564 = EDGE_CURVE ( 'NONE', #6448, #2346, #6418, .T. ) ;
#16565 = PLANE ( 'NONE',  #13396 ) ;
#16566 = ORIENTED_EDGE ( 'NONE', *, *, #22383, .T. ) ;
#16567 = DIRECTION ( 'NONE',  ( 1.000000000000000000, 0.000000000000000000, 0.000000000000000000 ) ) ;
#16568 = EDGE_CURVE ( 'NONE', #9715, #5761, #15251, .T. ) ;
#16569 = CARTESIAN_POINT ( 'NONE',  ( -139.6999999999999886, 11.75270000000003456, -12.70000000000000284 ) ) ;
#16570 = DIRECTION ( 'NONE',  ( 0.000000000000000000, 0.000000000000000000, 1.000000000000000000 ) ) ;
#16571 = ORIENTED_EDGE ( 'NONE', *, *, #9821, .T. ) ;
#16572 = AXIS2_PLACEMENT_3D ( 'NONE', #20121, #22121, #20361 ) ;
#16573 = DIRECTION ( 'NONE',  ( 8.659560562355101724E-17, -0.7071067811865338060, 0.7071067811865613395 ) ) ;
#16574 = DIRECTION ( 'NONE',  ( -0.000000000000000000, -1.000000000000000000, 0.000000000000000000 ) ) ;
#16575 = DIRECTION ( 'NONE',  ( -0.000000000000000000, -1.000000000000000000, 0.000000000000000000 ) ) ;
#16576 = DIRECTION ( 'NONE',  ( 0.000000000000000000, -0.000000000000000000, 1.000000000000000000 ) ) ;
#16577 = LINE ( 'NONE', #430, #6370 ) ;
#16578 = DIRECTION ( 'NONE',  ( 0.000000000000000000, 0.000000000000000000, -1.000000000000000000 ) ) ;
#16579 = EDGE_CURVE ( 'NONE', #3616, #6631, #3573, .T. ) ;
#16580 = CARTESIAN_POINT ( 'NONE',  ( -112.1710555224198487, 4.475000000000024514, 76.19999999999998863 ) ) ;
#16581 = CARTESIAN_POINT ( 'NONE',  ( -88.89999999999997726, 0.9473000000000167953, 10.14729999999998356 ) ) ;
#16582 = DIRECTION ( 'NONE',  ( 0.000000000000000000, 0.000000000000000000, 1.000000000000000000 ) ) ;
#16584 = ORIENTED_EDGE ( 'NONE', *, *, #10690, .T. ) ;
#16583 = EDGE_CURVE ( 'NONE', #22198, #20039, #22562, .T. ) ;
#16586 = FACE_BOUND ( 'NONE', #5882, .T. ) ;
#16585 = CARTESIAN_POINT ( 'NONE',  ( -106.0016500296671893, 5.692344365144911933, 76.20000000000000284 ) ) ;
#16587 = CONICAL_SURFACE ( 'NONE', #17316, 2.552700000000005076, 0.7853981633974531640 ) ;
#16588 = ORIENTED_EDGE ( 'NONE', *, *, #13792, .F. ) ;
#16589 = ADVANCED_FACE ( 'NONE', ( #19011 ), #16345, .F. ) ;
#16590 = ORIENTED_EDGE ( 'NONE', *, *, #19357, .T. ) ;
#16591 = CARTESIAN_POINT ( 'NONE',  ( -106.1133632147275279, 7.067748397435921426, 76.09999999999998010 ) ) ;
#16592 = CIRCLE ( 'NONE', #8710, 3.500000000000003109 ) ;
#16593 = DIRECTION ( 'NONE',  ( -0.000000000000000000, 1.000000000000000000, -0.000000000000000000 ) ) ;
#16594 = CARTESIAN_POINT ( 'NONE',  ( -121.3973966070762174, 5.613167366144390158, 76.19999999999998863 ) ) ;
#16595 = ORIENTED_EDGE ( 'NONE', *, *, #7640, .T. ) ;
#16596 = DIRECTION ( 'NONE',  ( -0.000000000000000000, 1.000000000000000000, -0.000000000000000000 ) ) ;
#16597 = CARTESIAN_POINT ( 'NONE',  ( -131.4473086862762159, 4.662444425016794014, 76.19999999999998863 ) ) ;
#16598 = ORIENTED_EDGE ( 'NONE', *, *, #17175, .F. ) ;
#16599 = DIRECTION ( 'NONE',  ( -0.000000000000000000, -1.000000000000000000, -0.000000000000000000 ) ) ;
#16600 = FACE_OUTER_BOUND ( 'NONE', #1834, .T. ) ;
#16601 = AXIS2_PLACEMENT_3D ( 'NONE', #10319, #17499, #14209 ) ;
#16602 = DIRECTION ( 'NONE',  ( 0.000000000000000000, 0.000000000000000000, -1.000000000000000000 ) ) ;
#16603 = AXIS2_PLACEMENT_3D ( 'NONE', #15539, #4941, #8134 ) ;
#16604 = EDGE_CURVE ( 'NONE', #6631, #4058, #19250, .T. ) ;
#16605 = ORIENTED_EDGE ( 'NONE', *, *, #20022, .T. ) ;
#16607 = VERTEX_POINT ( 'NONE', #2989 ) ;
#16606 = ADVANCED_FACE ( 'NONE', ( #3105 ), #1219, .F. ) ;
#16608 = DIRECTION ( 'NONE',  ( -0.000000000000000000, -0.000000000000000000, -1.000000000000000000 ) ) ;
#16609 = FACE_OUTER_BOUND ( 'NONE', #7608, .T. ) ;
#16610 = DIRECTION ( 'NONE',  ( 1.000000000000000000, 0.000000000000000000, 0.000000000000000000 ) ) ;
#16611 = VERTEX_POINT ( 'NONE', #17585 ) ;
#16612 = ADVANCED_FACE ( 'NONE', ( #10294 ), #1690, .F. ) ;
#16613 = LINE ( 'NONE', #576, #15750 ) ;
#16614 = EDGE_CURVE ( 'NONE', #12478, #9971, #21018, .T. ) ;
#16615 = EDGE_LOOP ( 'NONE', ( #20825, #19699 ) ) ;
#16616 = EDGE_CURVE ( 'NONE', #14457, #19255, #9200, .T. ) ;
#16617 = CIRCLE ( 'NONE', #6468, 2.552700000000005076 ) ;
#16618 = DIRECTION ( 'NONE',  ( 0.000000000000000000, 1.000000000000000000, 0.000000000000000000 ) ) ;
#16619 = AXIS2_PLACEMENT_3D ( 'NONE', #4932, #19306, #19775 ) ;
#16620 = LINE ( 'NONE', #14621, #10047 ) ;
#16621 = ORIENTED_EDGE ( 'NONE', *, *, #90, .T. ) ;
#16622 = ORIENTED_EDGE ( 'NONE', *, *, #13429, .T. ) ;
#16623 = CARTESIAN_POINT ( 'NONE',  ( -98.83429517104575268, 7.959143133355472521, 76.20000000000000284 ) ) ;
#16624 = CARTESIAN_POINT ( 'NONE',  ( -126.9999999999999716, 12.69999999999999929, 50.79999999999999005 ) ) ;
#16625 = DIRECTION ( 'NONE',  ( -0.000000000000000000, -1.000000000000000000, -0.000000000000000000 ) ) ;
#16626 = ORIENTED_EDGE ( 'NONE', *, *, #20074, .T. ) ;
#16627 = CARTESIAN_POINT ( 'NONE',  ( -106.6500981335312019, 7.266595509498540828, 76.19999999998795204 ) ) ;
#16628 = DIRECTION ( 'NONE',  ( 0.000000000000000000, -1.000000000000000000, 0.000000000000000000 ) ) ;
#16629 = EDGE_LOOP ( 'NONE', ( #21171, #7999, #13246, #8366 ) ) ;
#16630 = DIRECTION ( 'NONE',  ( 0.000000000000000000, 0.000000000000000000, 1.000000000000000000 ) ) ;
#16631 = VECTOR ( 'NONE', #12638, 1000.000000000000000 ) ;
#16632 = CARTESIAN_POINT ( 'NONE',  ( -97.99220010221786481, 7.042566206291400732, 76.19999999999997442 ) ) ;
#16633 = AXIS2_PLACEMENT_3D ( 'NONE', #14207, #5261, #23280 ) ;
#16634 = FACE_BOUND ( 'NONE', #13141, .T. ) ;
#16635 = DIRECTION ( 'NONE',  ( 1.000000000000000000, -0.000000000000000000, 0.000000000000000000 ) ) ;
#16637 = LINE ( 'NONE', #8364, #16957 ) ;
#16636 = DIRECTION ( 'NONE',  ( 0.000000000000000000, -0.000000000000000000, -1.000000000000000000 ) ) ;
#16638 = CARTESIAN_POINT ( 'NONE',  ( -88.89999999999999147, 1.084202172485504434E-16, -67.00000000000004263 ) ) ;
#16639 = EDGE_LOOP ( 'NONE', ( #16186, #13048, #847, #8254 ) ) ;
#16640 = CARTESIAN_POINT ( 'NONE',  ( -139.6999999999999886, 12.69999999999999929, -38.10000000000000853 ) ) ;
#16641 = ORIENTED_EDGE ( 'NONE', *, *, #17477, .F. ) ;
#16642 = AXIS2_PLACEMENT_3D ( 'NONE', #11869, #4798, #6458 ) ;
#16643 = EDGE_CURVE ( 'NONE', #4759, #5733, #22902, .T. ) ;
#16644 = VERTEX_POINT ( 'NONE', #11938 ) ;
#16645 = CARTESIAN_POINT ( 'NONE',  ( -98.96262202883011128, 5.572956730769254463, 76.19999999999998863 ) ) ;
#16646 = DIRECTION ( 'NONE',  ( 0.000000000000000000, 0.000000000000000000, 1.000000000000000000 ) ) ;
#16647 = ORIENTED_EDGE ( 'NONE', *, *, #3786, .T. ) ;
#16648 = CARTESIAN_POINT ( 'NONE',  ( -98.83429517104575268, 7.959143133355472521, 76.09999999999999432 ) ) ;
#16649 = AXIS2_PLACEMENT_3D ( 'NONE', #22846, #6704, #12116 ) ;
#16650 = VECTOR ( 'NONE', #18315, 1000.000000000000000 ) ;
#16651 = DIRECTION ( 'NONE',  ( 0.000000000000000000, 0.000000000000000000, -1.000000000000000000 ) ) ;
#16652 = DIRECTION ( 'NONE',  ( 0.000000000000000000, 0.7071067811865578978, 0.7071067811865371366 ) ) ;
#16653 = DIRECTION ( 'NONE',  ( -0.000000000000000000, -1.000000000000000000, -0.000000000000000000 ) ) ;
#16654 = ORIENTED_EDGE ( 'NONE', *, *, #17310, .T. ) ;
#16655 = DIRECTION ( 'NONE',  ( 0.7071067811865082708, -0.7071067811865868746, 0.000000000000000000 ) ) ;
#16656 = CARTESIAN_POINT ( 'NONE',  ( -104.2012553567446531, 7.571528368078856985, 76.09999999999996589 ) ) ;
#16657 = ORIENTED_EDGE ( 'NONE', *, *, #917, .T. ) ;
#16658 = CARTESIAN_POINT ( 'NONE',  ( -99.98610126598684644, 7.582616282821068587, 76.09999999999996589 ) ) ;
#16659 = CARTESIAN_POINT ( 'NONE',  ( -124.8586828245774143, 7.162340143859053931, 76.19999999999998863 ) ) ;
#16660 = CYLINDRICAL_SURFACE ( 'NONE', #23324, 2.552700000000005076 ) ;
#16661 = EDGE_LOOP ( 'NONE', ( #2920, #6282, #8222, #6121 ) ) ;
#16662 = VECTOR ( 'NONE', #6437, 1000.000000000000000 ) ;
#16663 = CARTESIAN_POINT ( 'NONE',  ( -102.2366266442073908, 6.795611264306518962, 76.09999999999996589 ) ) ;
#16664 = FACE_OUTER_BOUND ( 'NONE', #60, .T. ) ;
#16665 = AXIS2_PLACEMENT_3D ( 'NONE', #10666, #3484, #2044 ) ;
#16666 = DIRECTION ( 'NONE',  ( 0.000000000000000000, 1.000000000000000000, -0.000000000000000000 ) ) ;
#16667 = VERTEX_POINT ( 'NONE', #12058 ) ;
#16668 = AXIS2_PLACEMENT_3D ( 'NONE', #22088, #742, #7946 ) ;
#16669 = ADVANCED_FACE ( 'NONE', ( #4873 ), #6951, .F. ) ;
#16670 = VERTEX_POINT ( 'NONE', #17469 ) ;
#16671 = EDGE_CURVE ( 'NONE', #7212, #12970, #8661, .T. ) ;
#16672 = VERTEX_POINT ( 'NONE', #8422 ) ;
#16673 = EDGE_LOOP ( 'NONE', ( #1653, #14654, #8202, #6788, #21296 ) ) ;
#16674 = CARTESIAN_POINT ( 'NONE',  ( -88.89999999999997726, 12.69999999999999929, -16.19999999999997797 ) ) ;
#16675 = CARTESIAN_POINT ( 'NONE',  ( 139.6999999999999886, 12.69999999999999929, 38.09999999999998721 ) ) ;
#16676 = ORIENTED_EDGE ( 'NONE', *, *, #18394, .T. ) ;
#16677 = CARTESIAN_POINT ( 'NONE',  ( -110.8194658834757007, 5.531337770318872415, 76.09999999999998010 ) ) ;
#16678 = AXIS2_PLACEMENT_3D ( 'NONE', #19058, #8465, #15519 ) ;
#16679 = CARTESIAN_POINT ( 'NONE',  ( -12.69999999999998863, 12.69999999999999929, -66.99999999999995737 ) ) ;
#16680 = CARTESIAN_POINT ( 'NONE',  ( -114.2999999999999829, 12.69999999999999929, -63.50000000000001421 ) ) ;
#16681 = ORIENTED_EDGE ( 'NONE', *, *, #6381, .T. ) ;
#16682 = AXIS2_PLACEMENT_3D ( 'NONE', #3333, #131, #8653 ) ;
#16683 = DIRECTION ( 'NONE',  ( 1.000000000000000000, 0.000000000000000000, 0.000000000000000000 ) ) ;
#16684 = CARTESIAN_POINT ( 'NONE',  ( 12.69999999999998863, 11.75270000000002923, 40.65269999999999584 ) ) ;
#16685 = DIRECTION ( 'NONE',  ( 0.000000000000000000, -1.000000000000000000, 0.000000000000000000 ) ) ;
#16686 = CARTESIAN_POINT ( 'NONE',  ( -109.2992606506249729, 4.475000000000024514, 76.19999999999998863 ) ) ;
#16687 = DIRECTION ( 'NONE',  ( -0.000000000000000000, -1.000000000000000000, 0.000000000000000000 ) ) ;
#16688 = CARTESIAN_POINT ( 'NONE',  ( -104.5473649568052110, 6.762097037530470089, 76.19999999999998863 ) ) ;
#16689 = CARTESIAN_POINT ( 'NONE',  ( 38.09999999999999432, 12.69999999999999929, 67.00000000000001421 ) ) ;
#16690 = ADVANCED_FACE ( 'NONE', ( #23022 ), #21249, .F. ) ;
#16691 = FACE_OUTER_BOUND ( 'NONE', #13605, .T. ) ;
#16693 = CARTESIAN_POINT ( 'NONE',  ( 127.0000000000000284, 12.69999999999999929, 54.09999999999998721 ) ) ;
#16692 = DIRECTION ( 'NONE',  ( 0.000000000000000000, -1.000000000000000000, 0.000000000000000000 ) ) ;
#16694 = CONICAL_SURFACE ( 'NONE', #17823, 2.552700000000005076, 0.7853981633974531640 ) ;
#16695 = EDGE_LOOP ( 'NONE', ( #21234, #22525, #11525, #6248 ) ) ;
#16696 = AXIS2_PLACEMENT_3D ( 'NONE', #13516, #20834, #9985 ) ;
#16697 = EDGE_CURVE ( 'NONE', #18128, #9689, #15594, .T. ) ;
#16698 = CARTESIAN_POINT ( 'NONE',  ( -104.9943451970191575, 4.580816706198488575, 76.09999999999996589 ) ) ;
#16699 = ORIENTED_EDGE ( 'NONE', *, *, #9124, .F. ) ;
#16700 = CIRCLE ( 'NONE', #12177, 0.2957446250428513723 ) ;
#16701 = ADVANCED_FACE ( 'NONE', ( #21374 ), #4689, .F. ) ;
#16702 = ORIENTED_EDGE ( 'NONE', *, *, #11389, .F. ) ;
#16703 = DIRECTION ( 'NONE',  ( 0.000000000000000000, 0.7071067811865507924, 0.7071067811865442421 ) ) ;
#16704 = DIRECTION ( 'NONE',  ( 1.000000000000000000, 0.000000000000000000, 0.000000000000000000 ) ) ;
#16705 = FACE_OUTER_BOUND ( 'NONE', #8185, .T. ) ;
#16706 = DIRECTION ( 'NONE',  ( -1.000000000000000000, 0.000000000000000000, -0.000000000000000000 ) ) ;
#16707 = ADVANCED_FACE ( 'NONE', ( #7125 ), #16951, .T. ) ;
#16708 = DIRECTION ( 'NONE',  ( 0.000000000000000000, -1.000000000000000000, 0.000000000000000000 ) ) ;
#16709 = ORIENTED_EDGE ( 'NONE', *, *, #19479, .F. ) ;
#16710 = CARTESIAN_POINT ( 'NONE',  ( -99.71620306054704486, 7.145771544436872347, 76.09999999999998010 ) ) ;
#16711 = AXIS2_PLACEMENT_3D ( 'NONE', #6074, #4077, #13142 ) ;
#16712 = DIRECTION ( 'NONE',  ( 0.000000000000000000, -1.000000000000000000, 0.000000000000000000 ) ) ;
#16713 = ORIENTED_EDGE ( 'NONE', *, *, #20422, .F. ) ;
#16714 = EDGE_CURVE ( 'NONE', #22683, #19104, #918, .T. ) ;
#16715 = ORIENTED_EDGE ( 'NONE', *, *, #16978, .T. ) ;
#16716 = AXIS2_PLACEMENT_3D ( 'NONE', #9551, #7571, #10978 ) ;
#16717 = CIRCLE ( 'NONE', #10713, 2.552699999999990865 ) ;
#16718 = EDGE_LOOP ( 'NONE', ( #8403, #21274 ) ) ;
#16719 = CARTESIAN_POINT ( 'NONE',  ( -103.7235630253096588, 4.433584817599650840, 76.09999999999996589 ) ) ;
#16720 = CIRCLE ( 'NONE', #14097, 3.499999999999947597 ) ;
#16721 = EDGE_LOOP ( 'NONE', ( #266, #2958, #8085, #17071 ) ) ;
#16722 = CONICAL_SURFACE ( 'NONE', #6955, 2.552700000000005076, 0.7853981633974531640 ) ;
#16723 = ADVANCED_FACE ( 'NONE', ( #14527 ), #10716, .F. ) ;
#16724 = VECTOR ( 'NONE', #20373, 1000.000000000000227 ) ;
#16725 = CARTESIAN_POINT ( 'NONE',  ( -96.78002988139419926, 4.475000000000024514, 76.19999999999998863 ) ) ;
#16726 = EDGE_CURVE ( 'NONE', #9255, #21642, #16720, .T. ) ;
#16727 = DIRECTION ( 'NONE',  ( 0.000000000000000000, -1.000000000000000000, 0.000000000000000000 ) ) ;
#16728 = DIRECTION ( 'NONE',  ( 0.000000000000000000, 0.000000000000000000, -1.000000000000000000 ) ) ;
#16729 = ORIENTED_EDGE ( 'NONE', *, *, #3460, .F. ) ;
#16730 = ORIENTED_EDGE ( 'NONE', *, *, #4430, .F. ) ;
#16731 = DIRECTION ( 'NONE',  ( 0.000000000000000000, 0.000000000000000000, -1.000000000000000000 ) ) ;
#16732 = EDGE_CURVE ( 'NONE', #7425, #5449, #7356, .T. ) ;
#16733 = DIRECTION ( 'NONE',  ( 0.000000000000000000, 0.000000000000000000, -1.000000000000000000 ) ) ;
#16734 = CARTESIAN_POINT ( 'NONE',  ( -127.9540488701247369, 5.891255994599240431, 76.19999999999998863 ) ) ;
#16735 = ORIENTED_EDGE ( 'NONE', *, *, #16282, .F. ) ;
#16736 = CARTESIAN_POINT ( 'NONE',  ( -106.6069529583274829, 7.024278846153793943, 76.09999999998211706 ) ) ;
#16737 = FACE_OUTER_BOUND ( 'NONE', #19901, .T. ) ;
#16738 = FACE_OUTER_BOUND ( 'NONE', #284, .T. ) ;
#16739 = EDGE_CURVE ( 'NONE', #6348, #7449, #20522, .T. ) ;
#16740 = ORIENTED_EDGE ( 'NONE', *, *, #5021, .T. ) ;
#16741 = DIRECTION ( 'NONE',  ( 0.000000000000000000, 0.000000000000000000, -1.000000000000000000 ) ) ;
#16742 = EDGE_CURVE ( 'NONE', #19766, #457, #3690, .T. ) ;
#16743 = AXIS2_PLACEMENT_3D ( 'NONE', #9908, #4727, #8630 ) ;
#16744 = EDGE_CURVE ( 'NONE', #9727, #1835, #18997, .T. ) ;
#16745 = CARTESIAN_POINT ( 'NONE',  ( -98.94917847856839899, 7.972956901191798451, 76.19999999999997442 ) ) ;
#16746 = CIRCLE ( 'NONE', #19773, 3.499999999999975131 ) ;
#16747 = FACE_BOUND ( 'NONE', #11761, .T. ) ;
#16748 = CARTESIAN_POINT ( 'NONE',  ( 88.90000000000000568, 0.9473000000000167953, 38.09999999999998721 ) ) ;
#16750 = DIRECTION ( 'NONE',  ( 0.000000000000000000, 1.000000000000000000, -0.000000000000000000 ) ) ;
#16749 = CARTESIAN_POINT ( 'NONE',  ( -126.1363279439655400, 5.935023478863238111, 76.19999999999998863 ) ) ;
#16751 = DIRECTION ( 'NONE',  ( -0.07973425951776097476, 0.9968161554966663562, 0.000000000000000000 ) ) ;
#16752 = VERTEX_POINT ( 'NONE', #16638 ) ;
#16753 = LINE ( 'NONE', #11445, #18792 ) ;
#16754 = ORIENTED_EDGE ( 'NONE', *, *, #21729, .T. ) ;
#16755 = EDGE_LOOP ( 'NONE', ( #961, #16219, #8187, #22264 ) ) ;
#16756 = CARTESIAN_POINT ( 'NONE',  ( -107.2384196287951710, 7.974875338775163414, 76.19999999999998863 ) ) ;
#16757 = EDGE_CURVE ( 'NONE', #5363, #10182, #17945, .T. ) ;
#16758 = VECTOR ( 'NONE', #10740, 1000.000000000000000 ) ;
#16759 = CIRCLE ( 'NONE', #16018, 3.499999999999947597 ) ;
#16760 = CARTESIAN_POINT ( 'NONE',  ( -139.6999999999999886, 12.69999999999999929, -63.50000000000001421 ) ) ;
#16761 = ORIENTED_EDGE ( 'NONE', *, *, #12793, .F. ) ;
#16762 = DIRECTION ( 'NONE',  ( 8.659560562354805901E-17, 0.7071067811865578978, -0.7071067811865371366 ) ) ;
#16763 = PLANE ( 'NONE',  #20163 ) ;
#16764 = EDGE_CURVE ( 'NONE', #22753, #9795, #7461, .T. ) ;
#16765 = CARTESIAN_POINT ( 'NONE',  ( -139.6999999999999886, 0.9472999999999751619, -10.14730000000001198 ) ) ;
#16766 = DIRECTION ( 'NONE',  ( -0.000000000000000000, 1.000000000000000000, -0.000000000000000000 ) ) ;
#16767 = ORIENTED_EDGE ( 'NONE', *, *, #12064, .F. ) ;
#16768 = LINE ( 'NONE', #19967, #21329 ) ;
#16769 = LINE ( 'NONE', #22314, #306 ) ;
#16770 = CARTESIAN_POINT ( 'NONE',  ( -98.88041072828789879, 7.549063111180926100, 76.09999999999998010 ) ) ;
#16771 = EDGE_LOOP ( 'NONE', ( #15075, #2605, #5089, #22908 ) ) ;
#16772 = LINE ( 'NONE', #279, #10650 ) ;
#16773 = DIRECTION ( 'NONE',  ( 1.000000000000000000, 0.000000000000000000, 0.000000000000000000 ) ) ;
#16774 = EDGE_CURVE ( 'NONE', #12908, #3064, #1802, .T. ) ;
#16775 = CIRCLE ( 'NONE', #5501, 3.499999999999947597 ) ;
#16776 = ORIENTED_EDGE ( 'NONE', *, *, #9670, .T. ) ;
#16777 = AXIS2_PLACEMENT_3D ( 'NONE', #17011, #13370, #4650 ) ;
#16778 = DIRECTION ( 'NONE',  ( -0.000000000000000000, 1.000000000000000000, -0.000000000000000000 ) ) ;
#16779 = DIRECTION ( 'NONE',  ( 0.000000000000000000, -1.000000000000000000, 0.000000000000000000 ) ) ;
#16780 = CARTESIAN_POINT ( 'NONE',  ( -114.2999999999999829, 0.000000000000000000, -63.50000000000001421 ) ) ;
#16781 = ORIENTED_EDGE ( 'NONE', *, *, #23306, .F. ) ;
#16782 = EDGE_LOOP ( 'NONE', ( #2703, #15694, #6798, #12239 ) ) ;
#16783 = VERTEX_POINT ( 'NONE', #18406 ) ;
#16784 = DIRECTION ( 'NONE',  ( 0.000000000000000000, 0.000000000000000000, -1.000000000000000000 ) ) ;
#16785 = CARTESIAN_POINT ( 'NONE',  ( -107.1725358029883211, 6.088937182599775788, 76.10000000000000853 ) ) ;
#16786 = ORIENTED_EDGE ( 'NONE', *, *, #13335, .F. ) ;
#16787 = CARTESIAN_POINT ( 'NONE',  ( -121.9519239076150541, 8.037108476353076014, 76.09999999999998010 ) ) ;
#16788 = VECTOR ( 'NONE', #7793, 1000.000000000000000 ) ;
#16789 = DIRECTION ( 'NONE',  ( 1.000000000000000000, -0.000000000000000000, -0.000000000000000000 ) ) ;
#16790 = CARTESIAN_POINT ( 'NONE',  ( 63.50000000000000000, 12.69999999999999929, 63.49999999999998579 ) ) ;
#16791 = VERTEX_POINT ( 'NONE', #5689 ) ;
#16792 = EDGE_CURVE ( 'NONE', #3965, #21204, #7733, .T. ) ;
#16793 = CARTESIAN_POINT ( 'NONE',  ( -132.7706775408254884, 7.182015889714488566, 76.09999999999998010 ) ) ;
#16794 = CARTESIAN_POINT ( 'NONE',  ( -126.9999999999999716, 12.45000000000002061, -45.30000000000000426 ) ) ;
#16795 = CARTESIAN_POINT ( 'NONE',  ( -104.9868346862708393, 7.800823436017926937, 76.09999999999996589 ) ) ;
#16796 = CYLINDRICAL_SURFACE ( 'NONE', #10471, 3.174999999999997158 ) ;
#16797 = CARTESIAN_POINT ( 'NONE',  ( -88.89999999999999147, 0.000000000000000000, 63.49999999999998579 ) ) ;
#16798 = FACE_OUTER_BOUND ( 'NONE', #1886, .T. ) ;
#16799 = DIRECTION ( 'NONE',  ( 0.000000000000000000, 0.000000000000000000, 1.000000000000000000 ) ) ;
#16801 = CARTESIAN_POINT ( 'NONE',  ( 114.3000000000000114, 0.000000000000000000, 12.69999999999998863 ) ) ;
#16800 = CARTESIAN_POINT ( 'NONE',  ( -12.69999999999998863, 0.9472999999999348608, 63.49999999999998579 ) ) ;
#16802 = ORIENTED_EDGE ( 'NONE', *, *, #2177, .F. ) ;
#16803 = AXIS2_PLACEMENT_3D ( 'NONE', #5160, #4919, #22607 ) ;
#16804 = DIRECTION ( 'NONE',  ( 0.000000000000000000, 0.000000000000000000, -1.000000000000000000 ) ) ;
#16805 = VECTOR ( 'NONE', #1433, 1000.000000000000114 ) ;
#16806 = ORIENTED_EDGE ( 'NONE', *, *, #12391, .F. ) ;
#16807 = ORIENTED_EDGE ( 'NONE', *, *, #15871, .F. ) ;
#16808 = CARTESIAN_POINT ( 'NONE',  ( -104.0649816060700772, 4.929798873663298941, 76.19999999999998863 ) ) ;
#16809 = EDGE_CURVE ( 'NONE', #19196, #838, #12983, .T. ) ;
#16810 = CARTESIAN_POINT ( 'NONE',  ( 114.3000000000000114, 0.9473000000000167953, 38.09999999999998721 ) ) ;
#16811 = CARTESIAN_POINT ( 'NONE',  ( -96.78002988139419926, 6.045512820512844776, 76.19999999999998863 ) ) ;
#16812 = LINE ( 'NONE', #2557, #16307 ) ;
#16813 = ORIENTED_EDGE ( 'NONE', *, *, #18592, .F. ) ;
#16814 = DIRECTION ( 'NONE',  ( 0.000000000000000000, 0.000000000000000000, -1.000000000000000000 ) ) ;
#16815 = EDGE_CURVE ( 'NONE', #360, #13061, #6203, .T. ) ;
#16816 = CIRCLE ( 'NONE', #2521, 0.8054509364008033412 ) ;
#16817 = CARTESIAN_POINT ( 'NONE',  ( -139.6999999999999886, 0.9472999999999751619, -60.94730000000002690 ) ) ;
#16818 = ADVANCED_FACE ( 'NONE', ( #15336 ), #16139, .F. ) ;
#16819 = CIRCLE ( 'NONE', #17578, 3.499999999999975131 ) ;
#16820 = VERTEX_POINT ( 'NONE', #6266 ) ;
#16821 = CARTESIAN_POINT ( 'NONE',  ( -96.78002988139419926, 6.449358974358998964, 76.09999999999998010 ) ) ;
#16822 = CARTESIAN_POINT ( 'NONE',  ( -139.6999999999999886, 0.9473000000000380005, 38.09999999999998721 ) ) ;
#16823 = EDGE_LOOP ( 'NONE', ( #17387, #20102, #15387, #18684 ) ) ;
#16824 = ORIENTED_EDGE ( 'NONE', *, *, #9051, .F. ) ;
#16825 = DIRECTION ( 'NONE',  ( 0.000000000000000000, 0.000000000000000000, -1.000000000000000000 ) ) ;
#16826 = EDGE_LOOP ( 'NONE', ( #13017, #877 ) ) ;
#16827 = VECTOR ( 'NONE', #1153, 1000.000000000000000 ) ;
#16828 = CIRCLE ( 'NONE', #21364, 3.500000000000031086 ) ;
#16829 = CARTESIAN_POINT ( 'NONE',  ( -104.3928103301160064, 4.430128205125689611, 76.09999999999996589 ) ) ;
#16830 = ORIENTED_EDGE ( 'NONE', *, *, #12760, .F. ) ;
#16831 = CARTESIAN_POINT ( 'NONE',  ( 139.6999999999999886, 0.000000000000000000, -41.60000000000000853 ) ) ;
#16832 = EDGE_CURVE ( 'NONE', #23316, #6099, #21655, .T. ) ;
#16833 = DIRECTION ( 'NONE',  ( 0.000000000000000000, 0.000000000000000000, 1.000000000000000000 ) ) ;
#16834 = ORIENTED_EDGE ( 'NONE', *, *, #224, .T. ) ;
#16835 = ORIENTED_EDGE ( 'NONE', *, *, #15473, .T. ) ;
#16836 = CARTESIAN_POINT ( 'NONE',  ( -140.7781709102373213, 4.475000000000024514, 76.19999999999998863 ) ) ;
#16837 = CARTESIAN_POINT ( 'NONE',  ( 139.6999999999999886, 11.75270000000001680, -40.65270000000000294 ) ) ;
#16838 = CARTESIAN_POINT ( 'NONE',  ( 88.90000000000000568, 0.000000000000000000, -66.05270000000001573 ) ) ;
#16839 = ORIENTED_EDGE ( 'NONE', *, *, #19331, .T. ) ;
#16840 = CARTESIAN_POINT ( 'NONE',  ( -107.2568413978088557, 7.568894372320418285, 76.19999999998795204 ) ) ;
#16841 = CARTESIAN_POINT ( 'NONE',  ( -106.0016500296671893, 5.692344365144911933, 76.09999999999998010 ) ) ;
#16842 = VECTOR ( 'NONE', #16573, 1000.000000000000000 ) ;
#16843 = CARTESIAN_POINT ( 'NONE',  ( 12.69999999999998863, 0.9473000000000181275, -63.50000000000001421 ) ) ;
#16844 = EDGE_LOOP ( 'NONE', ( #23093, #21112, #7616, #16435 ) ) ;
#16845 = LINE ( 'NONE', #3913, #5771 ) ;
#16846 = AXIS2_PLACEMENT_3D ( 'NONE', #8409, #6746, #22426 ) ;
#16847 = CARTESIAN_POINT ( 'NONE',  ( -98.15382376499557893, 7.551597633486409222, 76.19999999999996021 ) ) ;
#16848 = EDGE_CURVE ( 'NONE', #7732, #3208, #4491, .T. ) ;
#16849 = FACE_BOUND ( 'NONE', #16615, .T. ) ;
#16850 = CARTESIAN_POINT ( 'NONE',  ( -97.27361962498395087, 4.475000000000024514, 76.09999999999998010 ) ) ;
#16851 = CARTESIAN_POINT ( 'NONE',  ( -114.2999999999999829, 11.75270000000000969, -40.65270000000001005 ) ) ;
#16852 = FACE_OUTER_BOUND ( 'NONE', #19782, .T. ) ;
#16853 = ORIENTED_EDGE ( 'NONE', *, *, #12447, .F. ) ;
#16854 = EDGE_CURVE ( 'NONE', #13952, #22539, #11850, .T. ) ;
#16855 = LINE ( 'NONE', #724, #6004 ) ;
#16856 = ORIENTED_EDGE ( 'NONE', *, *, #11840, .T. ) ;
#16857 = AXIS2_PLACEMENT_3D ( 'NONE', #18149, #5667, #3314 ) ;
#16858 = ORIENTED_EDGE ( 'NONE', *, *, #4723, .T. ) ;
#16859 = CYLINDRICAL_SURFACE ( 'NONE', #11624, 3.000000000000016431 ) ;
#16860 = CIRCLE ( 'NONE', #6724, 2.552700000000005076 ) ;
#16861 = EDGE_CURVE ( 'NONE', #19346, #14056, #15236, .T. ) ;
#16862 = VECTOR ( 'NONE', #20859, 1000.000000000000000 ) ;
#16863 = ADVANCED_FACE ( 'NONE', ( #20303 ), #9965, .F. ) ;
#16864 = LINE ( 'NONE', #728, #6288 ) ;
#16865 = VERTEX_POINT ( 'NONE', #6147 ) ;
#16866 = CARTESIAN_POINT ( 'NONE',  ( -121.2954946938161811, 8.037108476353076014, 76.09999999999998010 ) ) ;
#16867 = EDGE_CURVE ( 'NONE', #9909, #2199, #9216, .T. ) ;
#16868 = CARTESIAN_POINT ( 'NONE',  ( 152.1500000000000057, 0.000000000000000000, 73.19999999999997442 ) ) ;
#16869 = CARTESIAN_POINT ( 'NONE',  ( 63.50000000000000000, 11.75270000000009318, -15.25270000000000792 ) ) ;
#16870 = CARTESIAN_POINT ( 'NONE',  ( -108.0877221890897317, 6.494230769241322143, 76.09999999999683951 ) ) ;
#16871 = VERTEX_POINT ( 'NONE', #13330 ) ;
#16872 = CARTESIAN_POINT ( 'NONE',  ( -139.6999999999999886, 12.69999999999999929, -34.60000000000005826 ) ) ;
#16873 = AXIS2_PLACEMENT_3D ( 'NONE', #6964, #7085, #18018 ) ;
#16874 = DIRECTION ( 'NONE',  ( 0.000000000000000000, 0.000000000000000000, -1.000000000000000000 ) ) ;
#16875 = CARTESIAN_POINT ( 'NONE',  ( -99.05514751855504585, 7.570592342137694608, 76.09999999999999432 ) ) ;
#16876 = VERTEX_POINT ( 'NONE', #4375 ) ;
#16877 = DIRECTION ( 'NONE',  ( 0.000000000000000000, 0.000000000000000000, -1.000000000000000000 ) ) ;
#16878 = CARTESIAN_POINT ( 'NONE',  ( -139.6999999999999886, 0.000000000000000000, -38.10000000000000853 ) ) ;
#16879 = AXIS2_PLACEMENT_3D ( 'NONE', #6424, #20798, #4649 ) ;
#16880 = CARTESIAN_POINT ( 'NONE',  ( -106.7195815247769133, 6.677964531101499901, 76.19999999998580620 ) ) ;
#16881 = EDGE_CURVE ( 'NONE', #6295, #14915, #7808, .T. ) ;
#16882 = CONICAL_SURFACE ( 'NONE', #6739, 3.499999999999975131, 0.7853981633974437271 ) ;
#16883 = VECTOR ( 'NONE', #9462, 999.9999999999998863 ) ;
#16884 = ORIENTED_EDGE ( 'NONE', *, *, #14539, .F. ) ;
#16885 = CARTESIAN_POINT ( 'NONE',  ( 63.50000000000000000, 0.000000000000000000, 38.09999999999998721 ) ) ;
#16886 = CARTESIAN_POINT ( 'NONE',  ( 88.90000000000000568, 12.69999999999999929, -34.60000000000000142 ) ) ;
#16887 = PLANE ( 'NONE',  #5819 ) ;
#16888 = ORIENTED_EDGE ( 'NONE', *, *, #6615, .F. ) ;
#16889 = EDGE_CURVE ( 'NONE', #20860, #12565, #9565, .T. ) ;
#16890 = PRODUCT_CONTEXT ( 'NONE', #7673, 'mechanical' ) ;
#16891 = ORIENTED_EDGE ( 'NONE', *, *, #17713, .T. ) ;
#16892 = ORIENTED_EDGE ( 'NONE', *, *, #9992, .T. ) ;
#16893 = DIRECTION ( 'NONE',  ( -0.000000000000000000, -1.000000000000000000, -0.000000000000000000 ) ) ;
#16894 = EDGE_CURVE ( 'NONE', #4320, #15510, #3185, .T. ) ;
#16895 = CARTESIAN_POINT ( 'NONE',  ( -104.4446933429334763, 6.359615384612134825, 76.19999999999998863 ) ) ;
#16896 = ORIENTED_EDGE ( 'NONE', *, *, #158, .F. ) ;
#16897 = CARTESIAN_POINT ( 'NONE',  ( -121.9519239076150541, 4.475000000000024514, 76.09999999999998010 ) ) ;
#16898 = ADVANCED_FACE ( 'NONE', ( #16852 ), #13097, .F. ) ;
#16899 = VERTEX_POINT ( 'NONE', #4158 ) ;
#16900 = DIRECTION ( 'NONE',  ( -0.000000000000000000, 1.000000000000000000, -0.000000000000000000 ) ) ;
#16901 = AXIS2_PLACEMENT_3D ( 'NONE', #18458, #2306, #9507 ) ;
#16902 = CONICAL_SURFACE ( 'NONE', #6760, 3.499999999999947597, 0.7853981633974336241 ) ;
#16903 = CARTESIAN_POINT ( 'NONE',  ( -12.69999999999998863, 11.75270000000002923, 66.05269999999998731 ) ) ;
#16904 = CARTESIAN_POINT ( 'NONE',  ( 38.09999999999999432, 12.69999999999999929, 41.59999999999993747 ) ) ;
#16905 = ORIENTED_EDGE ( 'NONE', *, *, #16306, .F. ) ;
#16906 = DIRECTION ( 'NONE',  ( 0.000000000000000000, -1.000000000000000000, 0.000000000000000000 ) ) ;
#16907 = DIRECTION ( 'NONE',  ( 0.000000000000000000, -1.000000000000000000, 0.000000000000000000 ) ) ;
#16908 = CARTESIAN_POINT ( 'NONE',  ( -102.5236196249853009, 7.100000000002865796, 76.09999999999998010 ) ) ;
#16909 = CARTESIAN_POINT ( 'NONE',  ( -110.8645554701397771, 5.390626781901310949, 76.19999999999998863 ) ) ;
#16910 = DIRECTION ( 'NONE',  ( 0.000000000000000000, 0.000000000000000000, 1.000000000000000000 ) ) ;
#16911 = DIRECTION ( 'NONE',  ( -0.000000000000000000, -0.000000000000000000, -1.000000000000000000 ) ) ;
#16912 = CIRCLE ( 'NONE', #21462, 3.499999999999920064 ) ;
#16913 = VERTEX_POINT ( 'NONE', #11332 ) ;
#16914 = DIRECTION ( 'NONE',  ( -0.000000000000000000, -0.000000000000000000, 1.000000000000000000 ) ) ;
#16916 = CARTESIAN_POINT ( 'NONE',  ( -98.75768472157457722, 5.749319535268108794, 76.20000000000000284 ) ) ;
#16915 = CARTESIAN_POINT ( 'NONE',  ( 139.6999999999999886, 0.9472999999999751619, 63.49999999999998579 ) ) ;
#16917 = VERTEX_POINT ( 'NONE', #719 ) ;
#16918 = VECTOR ( 'NONE', #12649, 1000.000000000000000 ) ;
#16919 = CARTESIAN_POINT ( 'NONE',  ( -105.4895960987928305, 5.190045392585444617, 76.09999999999996589 ) ) ;
#16920 = ORIENTED_EDGE ( 'NONE', *, *, #13877, .F. ) ;
#16921 = ORIENTED_EDGE ( 'NONE', *, *, #12175, .F. ) ;
#16922 = EDGE_CURVE ( 'NONE', #3002, #18956, #18523, .T. ) ;
#16923 = VERTEX_POINT ( 'NONE', #20415 ) ;
#16924 = DIRECTION ( 'NONE',  ( 0.000000000000000000, 1.000000000000000000, -0.000000000000000000 ) ) ;
#16925 = EDGE_CURVE ( 'NONE', #3146, #4690, #2370, .T. ) ;
#16926 = CIRCLE ( 'NONE', #18816, 3.500000000000058620 ) ;
#16927 = LINE ( 'NONE', #9742, #7701 ) ;
#16928 = DIRECTION ( 'NONE',  ( 0.000000000000000000, 1.000000000000000000, 0.000000000000000000 ) ) ;
#16929 = ORIENTED_EDGE ( 'NONE', *, *, #3068, .T. ) ;
#16930 = DIRECTION ( 'NONE',  ( 0.000000000000000000, 1.000000000000000000, 0.000000000000000000 ) ) ;
#16931 = AXIS2_PLACEMENT_3D ( 'NONE', #8660, #19249, #15360 ) ;
#16932 = DIRECTION ( 'NONE',  ( -0.000000000000000000, -1.000000000000000000, -0.000000000000000000 ) ) ;
#16933 = ORIENTED_EDGE ( 'NONE', *, *, #11974, .F. ) ;
#16934 = DIRECTION ( 'NONE',  ( 0.000000000000000000, 1.000000000000000000, -0.000000000000000000 ) ) ;
#16935 = DIRECTION ( 'NONE',  ( 0.000000000000000000, 0.000000000000000000, -1.000000000000000000 ) ) ;
#16936 = CARTESIAN_POINT ( 'NONE',  ( 38.09999999999999432, 12.69999999999999929, 41.27499999999998437 ) ) ;
#16937 = VERTEX_POINT ( 'NONE', #8041 ) ;
#16938 = CIRCLE ( 'NONE', #21098, 2.552700000000005076 ) ;
#16939 = ORIENTED_EDGE ( 'NONE', *, *, #21393, .T. ) ;
#16940 = ADVANCED_FACE ( 'NONE', ( #4265 ), #6973, .F. ) ;
#16941 = DIRECTION ( 'NONE',  ( 0.000000000000000000, -1.000000000000000000, 0.000000000000000000 ) ) ;
#16942 = EDGE_LOOP ( 'NONE', ( #19966, #16366, #6683, #18281 ) ) ;
#16943 = EDGE_CURVE ( 'NONE', #352, #15483, #21265, .T. ) ;
#16944 = AXIS2_PLACEMENT_3D ( 'NONE', #13044, #15284, #13393 ) ;
#16945 = EDGE_CURVE ( 'NONE', #6649, #6374, #14871, .T. ) ;
#16946 = CARTESIAN_POINT ( 'NONE',  ( 114.3000000000000114, 0.9473000000000167953, -12.70000000000000284 ) ) ;
#16947 = ORIENTED_EDGE ( 'NONE', *, *, #3533, .F. ) ;
#16948 = DIRECTION ( 'NONE',  ( -0.000000000000000000, -0.000000000000000000, 1.000000000000000000 ) ) ;
#16949 = CARTESIAN_POINT ( 'NONE',  ( -105.5253175045012881, 6.981752729163363647, 76.19999999999998863 ) ) ;
#16950 = CYLINDRICAL_SURFACE ( 'NONE', #2868, 2.552700000000005076 ) ;
#16951 = B_SPLINE_SURFACE_WITH_KNOTS ( 'NONE', 3, 1, ( 
 ( #15945, #1337 ),
 ( #8540, #13942 ),
 ( #5114, #12419 ),
 ( #21136, #21256 ),
 ( #10644, #12295 ),
 ( #19486, #10529 ),
 ( #16068, #19609 ),
 ( #14302, #4756 ),
 ( #21602, #18290 ),
 ( #21833, #139 ),
 ( #16291, #12532 ),
 ( #5460, #14764 ),
 ( #7582, #30 ),
 ( #2141, #9112 ),
 ( #19831, #7348 ),
 ( #20178, #11105 ),
 ( #5348, #16520 ),
 ( #10992, #3808 ),
 ( #12755, #7241 ) ),
 .UNSPECIFIED., .F., .F., .F.,
 ( 4, 1, 1, 1, 1, 1, 1, 1, 1, 1, 1, 1, 1, 1, 1, 1, 4 ),
 ( 2, 2 ),
 ( 0.000000000000000000, 0.06425457542470379424, 0.1273603868320979104, 0.1894718420926431446, 0.2517207629332023355, 0.3120272840890029320, 0.3686746571150509300, 0.4226814918055514791, 0.4740604252251505724, 0.5257737722739187491, 0.5796221048577163693, 0.6373752855308671972, 0.6984003818208003311, 0.7643573310122601105, 0.8363147679791528288, 0.9146777942540496031, 0.9999999999999998890 ),
 ( 0.000000000000000000, 1.000000000000000000 ),
 .UNSPECIFIED. ) ;
#16952 = DIRECTION ( 'NONE',  ( 0.000000000000000000, 0.000000000000000000, -1.000000000000000000 ) ) ;
#16953 = EDGE_LOOP ( 'NONE', ( #7764, #16754 ) ) ;
#16954 = EDGE_LOOP ( 'NONE', ( #14215, #15133 ) ) ;
#16955 = CIRCLE ( 'NONE', #19225, 3.500000000000031086 ) ;
#16956 = CARTESIAN_POINT ( 'NONE',  ( 38.09999999999999432, 12.37500000000001776, 12.69999999999998863 ) ) ;
#16957 = VECTOR ( 'NONE', #12982, 1000.000000000000000 ) ;
#16958 = EDGE_CURVE ( 'NONE', #22391, #2072, #6592, .T. ) ;
#16959 = CARTESIAN_POINT ( 'NONE',  ( -98.96262202883011128, 5.572956730769254463, 76.09999999999998010 ) ) ;
#16960 = CARTESIAN_POINT ( 'NONE',  ( -99.12698067113213085, 6.003196706120248471, 76.19999999999998863 ) ) ;
#16961 = VERTEX_POINT ( 'NONE', #17328 ) ;
#16962 = DIRECTION ( 'NONE',  ( -0.9396935328922246811, 0.3420176373237634460, 0.000000000000000000 ) ) ;
#16963 = DIRECTION ( 'NONE',  ( 8.659560562354972301E-17, 0.7071067811865441310, -0.7071067811865507924 ) ) ;
#16964 = AXIS2_PLACEMENT_3D ( 'NONE', #10682, #8926, #3618 ) ;
#16965 = DIRECTION ( 'NONE',  ( 0.4226150444904135384, -0.9063092872581444137, -0.000000000000000000 ) ) ;
#16966 = VERTEX_POINT ( 'NONE', #22762 ) ;
#16967 = DIRECTION ( 'NONE',  ( -0.000000000000000000, 1.000000000000000000, -0.000000000000000000 ) ) ;
#16968 = VERTEX_POINT ( 'NONE', #14036 ) ;
#16969 = CARTESIAN_POINT ( 'NONE',  ( -98.52798394692433703, 7.868323880739911402, 76.19999999999998863 ) ) ;
#16970 = ADVANCED_FACE ( 'NONE', ( #1190 ), #18241, .T. ) ;
#16971 = FACE_BOUND ( 'NONE', #22721, .T. ) ;
#16972 = DIRECTION ( 'NONE',  ( -0.000000000000000000, -0.000000000000000000, 1.000000000000000000 ) ) ;
#16973 = FACE_OUTER_BOUND ( 'NONE', #10533, .T. ) ;
#16974 = DIRECTION ( 'NONE',  ( 0.000000000000000000, -1.000000000000000000, 0.000000000000000000 ) ) ;
#16975 = APPLICATION_CONTEXT ( 'automotive_design' ) ;
#16976 = ORIENTED_EDGE ( 'NONE', *, *, #18146, .F. ) ;
#16977 = COLOUR_RGB ( '',0.7921568627450980005, 0.8196078431372548767, 0.9333333333333333481 ) ;
#16978 = EDGE_CURVE ( 'NONE', #18150, #10973, #19770, .T. ) ;
#16979 = CARTESIAN_POINT ( 'NONE',  ( -133.0532039978294847, 6.641033694666154119, 76.09999999999998010 ) ) ;
#16980 = ORIENTED_EDGE ( 'NONE', *, *, #8546, .F. ) ;
#16981 = ORIENTED_EDGE ( 'NONE', *, *, #19624, .F. ) ;
#16982 = CARTESIAN_POINT ( 'NONE',  ( -63.50000000000000000, 1.084202172485504434E-16, 9.199999999999958433 ) ) ;
#16983 = CARTESIAN_POINT ( 'NONE',  ( 38.09999999999999432, 1.084202172485504434E-16, 66.99999999999992895 ) ) ;
#16984 = ORIENTED_EDGE ( 'NONE', *, *, #16168, .T. ) ;
#16985 = CARTESIAN_POINT ( 'NONE',  ( -122.4026120295741293, 6.028039764206797102, 76.09999999999998010 ) ) ;
#16986 = LINE ( 'NONE', #2735, #20922 ) ;
#16987 = CARTESIAN_POINT ( 'NONE',  ( -107.2145644486476783, 4.475513257224881691, 76.20000000000000284 ) ) ;
#16988 = CARTESIAN_POINT ( 'NONE',  ( -132.4470676532020263, 4.475000000000024514, 76.09999999999998010 ) ) ;
#16989 = VERTEX_POINT ( 'NONE', #6616 ) ;
#16990 = CARTESIAN_POINT ( 'NONE',  ( -106.1180290822452008, 7.188911161735439315, 76.09999999999998010 ) ) ;
#16991 = CONICAL_SURFACE ( 'NONE', #811, 3.499999999999947597, 0.7853981633974346233 ) ;
#16992 = EDGE_CURVE ( 'NONE', #6748, #9878, #13794, .T. ) ;
#16993 = VECTOR ( 'NONE', #6668, 1000.000000000000000 ) ;
#16994 = FACE_OUTER_BOUND ( 'NONE', #20796, .T. ) ;
#16995 = CARTESIAN_POINT ( 'NONE',  ( -104.0747729850583880, 7.978091635875560250, 76.19999999999998863 ) ) ;
#16996 = ORIENTED_EDGE ( 'NONE', *, *, #20041, .T. ) ;
#16997 = PLANE ( 'NONE',  #4641 ) ;
#16998 = CARTESIAN_POINT ( 'NONE',  ( -63.50000000000000000, 0.9473000000000167953, 38.09999999999998721 ) ) ;
#16999 = DIRECTION ( 'NONE',  ( -0.000000000000000000, 1.000000000000000000, -0.000000000000000000 ) ) ;
#17000 = ADVANCED_FACE ( 'NONE', ( #4840 ), #13773, .F. ) ;
#17001 = ORIENTED_EDGE ( 'NONE', *, *, #8276, .T. ) ;
#17002 = PLANE ( 'NONE',  #3059 ) ;
#17003 = CARTESIAN_POINT ( 'NONE',  ( 114.3000000000000114, 0.9473000000000167953, 40.65269999999999584 ) ) ;
#17004 = CARTESIAN_POINT ( 'NONE',  ( -106.4775965598832101, 7.780862982262088501, 76.09999999999998010 ) ) ;
#17005 = ORIENTED_EDGE ( 'NONE', *, *, #19530, .F. ) ;
#17006 = ORIENTED_EDGE ( 'NONE', *, *, #21722, .F. ) ;
#17007 = AXIS2_PLACEMENT_3D ( 'NONE', #13676, #12264, #6500 ) ;
#17008 = ORIENTED_EDGE ( 'NONE', *, *, #10420, .F. ) ;
#17009 = CIRCLE ( 'NONE', #2717, 3.499999999999947597 ) ;
#17010 = FACE_OUTER_BOUND ( 'NONE', #495, .T. ) ;
#17011 = CARTESIAN_POINT ( 'NONE',  ( -125.0455458978114791, 5.332909131778010625, 76.09999999999998010 ) ) ;
#17012 = ORIENTED_EDGE ( 'NONE', *, *, #14849, .T. ) ;
#17013 = LINE ( 'NONE', #6543, #11055 ) ;
#17014 = EDGE_CURVE ( 'NONE', #21127, #19875, #11097, .T. ) ;
#17015 = EDGE_LOOP ( 'NONE', ( #18014, #16408, #9402, #12201 ) ) ;
#17016 = CARTESIAN_POINT ( 'NONE',  ( -104.6652328531464349, 4.857498577915994709, 76.19999999999997442 ) ) ;
#17017 = EDGE_CURVE ( 'NONE', #12875, #3468, #12145, .T. ) ;
#17018 = CARTESIAN_POINT ( 'NONE',  ( -121.9519239076150541, 5.902732593966087293, 76.19999999999998863 ) ) ;
#17019 = CARTESIAN_POINT ( 'NONE',  ( -38.09999999999999432, 0.000000000000000000, -12.70000000000000284 ) ) ;
#17020 =( BOUNDED_CURVE ( )  B_SPLINE_CURVE ( 3, ( #2527, #6430, #2881, #11600 ),
 .UNSPECIFIED., .F., .F. ) 
 B_SPLINE_CURVE_WITH_KNOTS ( ( 4, 4 ),
 ( 3.885760637456496358, 5.782658261189666860 ),
 .UNSPECIFIED. ) 
 CURVE ( )  GEOMETRIC_REPRESENTATION_ITEM ( )  RATIONAL_B_SPLINE_CURVE ( ( 1.000000000000000000, 0.7219627664120871202, 0.7219627664120871202, 1.000000000000000000 ) ) 
 REPRESENTATION_ITEM ( '' )  );
#17021 = ORIENTED_EDGE ( 'NONE', *, *, #15875, .F. ) ;
#17022 = ADVANCED_FACE ( 'NONE', ( #17555 ), #22647, .F. ) ;
#17023 = CARTESIAN_POINT ( 'NONE',  ( 88.90000000000000568, 12.69999999999999929, 9.200000000000013500 ) ) ;
#17024 = PLANE ( 'NONE',  #21179 ) ;
#17025 = CARTESIAN_POINT ( 'NONE',  ( -12.69999999999998863, 12.69999999999999929, 38.09999999999998721 ) ) ;
#17026 = DIRECTION ( 'NONE',  ( 0.000000000000000000, 0.000000000000000000, -1.000000000000000000 ) ) ;
#17027 = AXIS2_PLACEMENT_3D ( 'NONE', #2928, #10001, #14125 ) ;
#17028 = DIRECTION ( 'NONE',  ( -0.000000000000000000, 0.000000000000000000, 1.000000000000000000 ) ) ;
#17029 = VECTOR ( 'NONE', #10784, 1000.000000000000000 ) ;
#17030 = FACE_OUTER_BOUND ( 'NONE', #19213, .T. ) ;
#17031 = EDGE_CURVE ( 'NONE', #452, #17361, #6852, .T. ) ;
#17032 = ORIENTED_EDGE ( 'NONE', *, *, #1897, .F. ) ;
#17033 = EDGE_CURVE ( 'NONE', #23176, #13529, #15918, .T. ) ;
#17034 = CARTESIAN_POINT ( 'NONE',  ( -38.09999999999999432, 0.000000000000000000, 63.49999999999998579 ) ) ;
#17036 = DIRECTION ( 'NONE',  ( 1.000000000000000000, 0.000000000000000000, 0.000000000000000000 ) ) ;
#17035 = DIRECTION ( 'NONE',  ( 0.000000000000000000, 0.000000000000000000, -1.000000000000000000 ) ) ;
#17037 = EDGE_CURVE ( 'NONE', #8245, #2754, #13677, .T. ) ;
#17038 = CARTESIAN_POINT ( 'NONE',  ( -107.4209553621736433, 7.571153846153550582, 76.19999999998795204 ) ) ;
#17039 = VERTEX_POINT ( 'NONE', #9086 ) ;
#17040 = CARTESIAN_POINT ( 'NONE',  ( -105.5377962345897345, 5.344344154360728183, 76.19999999999998863 ) ) ;
#17041 = EDGE_LOOP ( 'NONE', ( #3428, #22066, #15746, #14607 ) ) ;
#17042 = ORIENTED_EDGE ( 'NONE', *, *, #20745, .F. ) ;
#17043 = VERTEX_POINT ( 'NONE', #23226 ) ;
#17044 = CARTESIAN_POINT ( 'NONE',  ( -103.8451880527875062, 5.065038521153375051, 76.09999999999995168 ) ) ;
#17045 = VECTOR ( 'NONE', #10729, 1000.000000000000000 ) ;
#17046 = AXIS2_PLACEMENT_3D ( 'NONE', #18163, #2012, #5796 ) ;
#17047 = CARTESIAN_POINT ( 'NONE',  ( -96.78002988139419926, 7.571153846153869438, 76.09999999999998010 ) ) ;
#17048 = CARTESIAN_POINT ( 'NONE',  ( 12.69999999999998863, 12.69999999999999929, 63.49999999999998579 ) ) ;
#17049 = DIRECTION ( 'NONE',  ( 0.000000000000000000, 0.000000000000000000, -1.000000000000000000 ) ) ;
#17050 = ORIENTED_EDGE ( 'NONE', *, *, #22739, .F. ) ;
#17051 = CARTESIAN_POINT ( 'NONE',  ( -99.87539244072414135, 5.326380454491239647, 76.09999999999999432 ) ) ;
#17052 = LINE ( 'NONE', #916, #13068 ) ;
#17053 = VERTEX_POINT ( 'NONE', #18026 ) ;
#17054 = DIRECTION ( 'NONE',  ( -0.000000000000000000, -0.000000000000000000, -1.000000000000000000 ) ) ;
#17055 = CARTESIAN_POINT ( 'NONE',  ( -103.7800298813952935, 7.032692307690451727, 76.19999999999998863 ) ) ;
#17056 = ORIENTED_EDGE ( 'NONE', *, *, #16579, .F. ) ;
#17057 = EDGE_CURVE ( 'NONE', #4994, #15403, #1993, .T. ) ;
#17058 = AXIS2_PLACEMENT_3D ( 'NONE', #23080, #19547, #6380 ) ;
#17059 = ORIENTED_EDGE ( 'NONE', *, *, #14818, .T. ) ;
#17060 = CARTESIAN_POINT ( 'NONE',  ( -101.7109175967091943, 7.646067540539131180, 76.09999999999998010 ) ) ;
#17061 = ORIENTED_EDGE ( 'NONE', *, *, #16538, .T. ) ;
#17062 = DIRECTION ( 'NONE',  ( 0.000000000000000000, 0.000000000000000000, 1.000000000000000000 ) ) ;
#17063 = ORIENTED_EDGE ( 'NONE', *, *, #10931, .T. ) ;
#17064 = CARTESIAN_POINT ( 'NONE',  ( -127.1956339435617025, 5.891255994599241319, 76.19999999999998863 ) ) ;
#17065 = DIRECTION ( 'NONE',  ( -0.9542223647567398270, -0.2990981086500806851, 0.000000000000000000 ) ) ;
#17066 = ORIENTED_EDGE ( 'NONE', *, *, #21230, .F. ) ;
#17067 = ORIENTED_EDGE ( 'NONE', *, *, #19713, .F. ) ;
#17068 = CARTESIAN_POINT ( 'NONE',  ( -114.2999999999999829, 0.9472999999999335285, 63.49999999999998579 ) ) ;
#17069 = PLANE ( 'NONE',  #20268 ) ;
#17070 = DIRECTION ( 'NONE',  ( 0.000000000000000000, 0.000000000000000000, 1.000000000000000000 ) ) ;
#17071 = ORIENTED_EDGE ( 'NONE', *, *, #8131, .F. ) ;
#17072 = LINE ( 'NONE', #9775, #7452 ) ;
#17073 = ADVANCED_FACE ( 'NONE', ( #3778 ), #349, .F. ) ;
#17074 = CARTESIAN_POINT ( 'NONE',  ( 63.50000000000000000, 1.084202172485504434E-16, -41.60000000000002984 ) ) ;
#17075 = ORIENTED_EDGE ( 'NONE', *, *, #13186, .T. ) ;
#17076 = EDGE_CURVE ( 'NONE', #17295, #3296, #3962, .T. ) ;
#17077 = CARTESIAN_POINT ( 'NONE',  ( -63.50000000000000000, 0.9472999999999335285, 63.49999999999998579 ) ) ;
#17078 = AXIS2_PLACEMENT_3D ( 'NONE', #16390, #590, #16277 ) ;
#17079 = EDGE_LOOP ( 'NONE', ( #22986, #465, #12269, #5194, #9229 ) ) ;
#17080 = DIRECTION ( 'NONE',  ( 0.000000000000000000, 0.000000000000000000, -1.000000000000000000 ) ) ;
#17081 = FACE_BOUND ( 'NONE', #243, .T. ) ;
#17082 = VECTOR ( 'NONE', #22440, 1000.000000000000000 ) ;
#17083 = DIRECTION ( 'NONE',  ( 0.000000000000000000, -0.000000000000000000, 1.000000000000000000 ) ) ;
#17084 = B_SPLINE_CURVE_WITH_KNOTS ( 'NONE', 3,
 ( #12887, #11120, #14779, #13003, #20194, #4054, #11232, #14899, #4173, #11350, #18539, #2502, #10042, #11694, #9924, #2858, #16990, #4513, #18881 ),
 .UNSPECIFIED., .F., .F.,
 ( 4, 1, 1, 1, 1, 1, 1, 1, 1, 1, 1, 1, 1, 1, 1, 1, 4 ),
 ( 0.000000000000000000, 0.05873203710086418589, 0.1146029008469808680, 0.1676568100446123866, 0.2179667070908373749, 0.2657752056293719578, 0.3111706510536960679, 0.3537918046646659764, 0.3947449080003007649, 0.4728059510824610956, 0.5491923665616040839, 0.6247801075795526016, 0.7026247640242252457, 0.7797414321940373538, 0.8540634639886243162, 0.9271552664103497321, 1.000000000000000000 ),
 .UNSPECIFIED. ) ;
#17085 = CARTESIAN_POINT ( 'NONE',  ( -110.9819529583172795, 5.005048076923101164, 76.19999999999998863 ) ) ;
#17086 = CARTESIAN_POINT ( 'NONE',  ( -106.6058826698502600, 6.883317031839842670, 76.19999999998628937 ) ) ;
#17087 = ORIENTED_EDGE ( 'NONE', *, *, #16889, .T. ) ;
#17088 = VECTOR ( 'NONE', #10574, 1000.000000000000000 ) ;
#17089 = ORIENTED_EDGE ( 'NONE', *, *, #15043, .T. ) ;
#17090 = CARTESIAN_POINT ( 'NONE',  ( 12.69999999999998863, 12.69999999999999929, -63.50000000000001421 ) ) ;
#17091 = ORIENTED_EDGE ( 'NONE', *, *, #12146, .T. ) ;
#17092 = ORIENTED_EDGE ( 'NONE', *, *, #15419, .T. ) ;
#17093 = CARTESIAN_POINT ( 'NONE',  ( -63.50000000000000000, 0.000000000000000000, -12.70000000000000284 ) ) ;
#17094 = CARTESIAN_POINT ( 'NONE',  ( 12.69999999999998863, 11.75270000000004700, -10.14729999999999954 ) ) ;
#17095 = VERTEX_POINT ( 'NONE', #2111 ) ;
#17096 = CARTESIAN_POINT ( 'NONE',  ( -98.06185911804955424, 7.387347788458152209, 76.09999999999998010 ) ) ;
#17097 = CIRCLE ( 'NONE', #5836, 3.500000000000003109 ) ;
#17098 = LINE ( 'NONE', #17216, #17134 ) ;
#17099 = EDGE_CURVE ( 'NONE', #21349, #18737, #18625, .T. ) ;
#17100 = DIRECTION ( 'NONE',  ( -0.000000000000000000, -0.000000000000000000, -1.000000000000000000 ) ) ;
#17101 = VECTOR ( 'NONE', #18743, 1000.000000000000114 ) ;
#17102 = DIRECTION ( 'NONE',  ( -0.000000000000000000, 1.000000000000000000, -0.000000000000000000 ) ) ;
#17103 = VERTEX_POINT ( 'NONE', #5662 ) ;
#17104 = DIRECTION ( 'NONE',  ( 0.000000000000000000, 0.000000000000000000, 1.000000000000000000 ) ) ;
#17105 = VECTOR ( 'NONE', #1757, 1000.000000000000000 ) ;
#17106 = EDGE_CURVE ( 'NONE', #19023, #12147, #15507, .T. ) ;
#17107 = DIRECTION ( 'NONE',  ( 0.000000000000000000, 0.7071067811865578978, 0.7071067811865371366 ) ) ;
#17108 = EDGE_LOOP ( 'NONE', ( #21804, #12896, #2153, #19287 ) ) ;
#17109 = ADVANCED_FACE ( 'NONE', ( #3893 ), #8112, .F. ) ;
#17110 = DIRECTION ( 'NONE',  ( 0.000000000000000000, 0.000000000000000000, 1.000000000000000000 ) ) ;
#17111 = CARTESIAN_POINT ( 'NONE',  ( 63.50000000000000000, 1.084202172485504434E-16, -67.00000000000004263 ) ) ;
#17112 = ORIENTED_EDGE ( 'NONE', *, *, #21722, .T. ) ;
#17113 = CARTESIAN_POINT ( 'NONE',  ( -127.9540488701247654, 5.099787066637557764, 76.09999999999998010 ) ) ;
#17114 = CARTESIAN_POINT ( 'NONE',  ( 12.69999999999998863, 12.69999999999999929, 9.200000000000041922 ) ) ;
#17115 = DIRECTION ( 'NONE',  ( 0.000000000000000000, 0.000000000000000000, 1.000000000000000000 ) ) ;
#17116 = ORIENTED_EDGE ( 'NONE', *, *, #15596, .F. ) ;
#17117 = AXIS2_PLACEMENT_3D ( 'NONE', #18340, #7975, #427 ) ;
#17118 = VECTOR ( 'NONE', #21237, 1000.000000000000000 ) ;
#17119 = CIRCLE ( 'NONE', #8504, 2.552700000000005076 ) ;
#17120 = VERTEX_POINT ( 'NONE', #7094 ) ;
#17121 = VERTEX_POINT ( 'NONE', #4009 ) ;
#17122 = DIRECTION ( 'NONE',  ( 0.000000000000000000, 0.000000000000000000, -1.000000000000000000 ) ) ;
#17123 = EDGE_CURVE ( 'NONE', #6635, #950, #17920, .T. ) ;
#17124 = FACE_OUTER_BOUND ( 'NONE', #17629, .T. ) ;
#17125 = VERTEX_POINT ( 'NONE', #1775 ) ;
#17126 = LINE ( 'NONE', #15717, #23105 ) ;
#17127 = ORIENTED_EDGE ( 'NONE', *, *, #16583, .T. ) ;
#17128 = LINE ( 'NONE', #4535, #8277 ) ;
#17129 = EDGE_CURVE ( 'NONE', #3316, #16871, #901, .T. ) ;
#17130 = FACE_OUTER_BOUND ( 'NONE', #4848, .T. ) ;
#17131 = CARTESIAN_POINT ( 'NONE',  ( 139.6999999999999886, 0.000000000000000000, -63.50000000000001421 ) ) ;
#17132 = ORIENTED_EDGE ( 'NONE', *, *, #23200, .F. ) ;
#17133 = DIRECTION ( 'NONE',  ( -0.000000000000000000, -1.000000000000000000, 0.000000000000000000 ) ) ;
#17134 = VECTOR ( 'NONE', #969, 1000.000000000000000 ) ;
#17135 = DIRECTION ( 'NONE',  ( -0.000000000000000000, -1.000000000000000000, -0.000000000000000000 ) ) ;
#17136 = CARTESIAN_POINT ( 'NONE',  ( -104.3928103301159922, 4.430128205125663854, 76.09999999999996589 ) ) ;
#17137 = CONICAL_SURFACE ( 'NONE', #5503, 2.552700000000005076, 0.7853981633974531640 ) ;
#17138 = CARTESIAN_POINT ( 'NONE',  ( -63.50000000000000000, 0.9473000000000167953, -63.50000000000001421 ) ) ;
#17139 = DIRECTION ( 'NONE',  ( 0.7071067811865474617, -0.7071067811865474617, 0.000000000000000000 ) ) ;
#17140 = CARTESIAN_POINT ( 'NONE',  ( -127.1956339435617025, 5.891255994599241319, 76.09999999999998010 ) ) ;
#17141 = ORIENTED_EDGE ( 'NONE', *, *, #21344, .F. ) ;
#17142 = DIRECTION ( 'NONE',  ( 0.000000000000000000, -0.7071067811865338060, -0.7071067811865613395 ) ) ;
#17144 = DIRECTION ( 'NONE',  ( 0.000000000000000000, -1.000000000000000000, 0.000000000000000000 ) ) ;
#17143 = CARTESIAN_POINT ( 'NONE',  ( -99.38119174036854986, 5.783994391025665927, 76.09999999999998010 ) ) ;
#17145 = CARTESIAN_POINT ( 'NONE',  ( -140.7781709102373213, 6.891014961524990490, 76.09999999999998010 ) ) ;
#17146 = ORIENTED_EDGE ( 'NONE', *, *, #5450, .T. ) ;
#17147 = EDGE_CURVE ( 'NONE', #23033, #609, #9232, .T. ) ;
#17148 = ORIENTED_EDGE ( 'NONE', *, *, #7474, .T. ) ;
#17149 = DIRECTION ( 'NONE',  ( -0.000000000000000000, -1.000000000000000000, 0.000000000000000000 ) ) ;
#17150 = VERTEX_POINT ( 'NONE', #16489 ) ;
#17151 = ORIENTED_EDGE ( 'NONE', *, *, #18478, .T. ) ;
#17152 = EDGE_CURVE ( 'NONE', #10767, #4278, #20537, .T. ) ;
#17153 = CIRCLE ( 'NONE', #14159, 2.552699999999990865 ) ;
#17154 = CONICAL_SURFACE ( 'NONE', #8143, 3.499999999999947597, 0.7853981633974336241 ) ;
#17155 = EDGE_LOOP ( 'NONE', ( #16014, #232, #20549, #11597 ) ) ;
#17156 = DIRECTION ( 'NONE',  ( -1.000000000000000000, 0.000000000000000000, 0.000000000000000000 ) ) ;
#17157 = EDGE_CURVE ( 'NONE', #18029, #5657, #22795, .T. ) ;
#17158 = LINE ( 'NONE', #911, #2414 ) ;
#17159 = EDGE_CURVE ( 'NONE', #22417, #4512, #9983, .T. ) ;
#17160 = FACE_OUTER_BOUND ( 'NONE', #10379, .T. ) ;
#17161 = CARTESIAN_POINT ( 'NONE',  ( -38.09999999999999432, 11.75270000000002035, 10.14729999999998356 ) ) ;
#17162 = ORIENTED_EDGE ( 'NONE', *, *, #571, .T. ) ;
#17163 = ADVANCED_FACE ( 'NONE', ( #21686 ), #14888, .F. ) ;
#17164 = CARTESIAN_POINT ( 'NONE',  ( -12.69999999999998863, 12.69999999999999929, 41.27499999999998437 ) ) ;
#17165 = CYLINDRICAL_SURFACE ( 'NONE', #11944, 2.552700000000005076 ) ;
#17166 = CARTESIAN_POINT ( 'NONE',  ( -100.1856952695808474, 7.026927378472921149, 76.09999999999998010 ) ) ;
#17167 = EDGE_LOOP ( 'NONE', ( #19436, #21440, #17050, #13222, #2491, #15352 ) ) ;
#17168 = CARTESIAN_POINT ( 'NONE',  ( -99.51305571328491340, 7.444600758094073178, 76.09999999999998010 ) ) ;
#17169 = DIRECTION ( 'NONE',  ( -0.000000000000000000, -0.000000000000000000, -1.000000000000000000 ) ) ;
#17170 = DIRECTION ( 'NONE',  ( 0.000000000000000000, 0.000000000000000000, -1.000000000000000000 ) ) ;
#17171 = ORIENTED_EDGE ( 'NONE', *, *, #13311, .T. ) ;
#17172 = VECTOR ( 'NONE', #17400, 1000.000000000000000 ) ;
#17173 = CIRCLE ( 'NONE', #8555, 1.174465583494460619 ) ;
#17174 = ORIENTED_EDGE ( 'NONE', *, *, #12608, .T. ) ;
#17175 = EDGE_CURVE ( 'NONE', #17946, #9727, #10963, .T. ) ;
#17176 = DIRECTION ( 'NONE',  ( 0.000000000000000000, 0.000000000000000000, -1.000000000000000000 ) ) ;
#17177 = DIRECTION ( 'NONE',  ( 0.000000000000000000, 1.000000000000000000, -0.000000000000000000 ) ) ;
#17178 = ORIENTED_EDGE ( 'NONE', *, *, #6297, .F. ) ;
#17179 = ADVANCED_FACE ( 'NONE', ( #2226 ), #14847, .F. ) ;
#17180 = CARTESIAN_POINT ( 'NONE',  ( 127.0000000000000284, 6.499999999999999112, 47.49999999999999289 ) ) ;
#17181 = ORIENTED_EDGE ( 'NONE', *, *, #8508, .T. ) ;
#17182 = LINE ( 'NONE', #1048, #8325 ) ;
#17183 = VECTOR ( 'NONE', #13461, 1000.000000000000000 ) ;
#17184 = AXIS2_PLACEMENT_3D ( 'NONE', #5183, #3055, #19563 ) ;
#17185 = LINE ( 'NONE', #17307, #5914 ) ;
#17186 = ORIENTED_EDGE ( 'NONE', *, *, #6828, .F. ) ;
#17187 = ORIENTED_EDGE ( 'NONE', *, *, #11121, .F. ) ;
#17188 = EDGE_CURVE ( 'NONE', #16240, #14925, #19016, .T. ) ;
#17189 = CARTESIAN_POINT ( 'NONE',  ( -120.2787567699269289, 7.111098136667241221, 76.19999999999998863 ) ) ;
#17190 = LINE ( 'NONE', #15547, #15382 ) ;
#17191 = CARTESIAN_POINT ( 'NONE',  ( -106.7195815247770270, 6.677964531101602930, 76.09999999999730846 ) ) ;
#17192 = ORIENTED_EDGE ( 'NONE', *, *, #14295, .F. ) ;
#17193 = DIRECTION ( 'NONE',  ( 0.000000000000000000, 0.000000000000000000, 1.000000000000000000 ) ) ;
#17194 = CARTESIAN_POINT ( 'NONE',  ( 63.50000000000000000, 0.9473000000000167953, 12.69999999999998863 ) ) ;
#17195 = CARTESIAN_POINT ( 'NONE',  ( -106.1322377180673584, 4.928120638239700924, 76.09999999999998010 ) ) ;
#17196 = ORIENTED_EDGE ( 'NONE', *, *, #18709, .T. ) ;
#17197 = ORIENTED_EDGE ( 'NONE', *, *, #858, .F. ) ;
#17198 = CARTESIAN_POINT ( 'NONE',  ( -12.69999999999998863, 0.9473000000000181275, 40.65269999999999584 ) ) ;
#17199 = AXIS2_PLACEMENT_3D ( 'NONE', #3036, #16932, #7882 ) ;
#17200 = VECTOR ( 'NONE', #14838, 1000.000000000000000 ) ;
#17201 = CYLINDRICAL_SURFACE ( 'NONE', #16389, 2.552700000000005076 ) ;
#17202 = AXIS2_PLACEMENT_3D ( 'NONE', #12933, #14947, #20254 ) ;
#17203 = DIRECTION ( 'NONE',  ( 0.000000000000000000, 0.000000000000000000, 1.000000000000000000 ) ) ;
#17204 = CARTESIAN_POINT ( 'NONE',  ( -110.8645554701397771, 5.390626781901310949, 76.19999999999998863 ) ) ;
#17205 = CARTESIAN_POINT ( 'NONE',  ( -12.69999999999998863, 0.000000000000000000, -63.50000000000001421 ) ) ;
#17206 = VERTEX_POINT ( 'NONE', #22035 ) ;
#17207 = EDGE_LOOP ( 'NONE', ( #5297, #8055 ) ) ;
#17208 = DIRECTION ( 'NONE',  ( 0.000000000000000000, 0.000000000000000000, -1.000000000000000000 ) ) ;
#17209 = ORIENTED_EDGE ( 'NONE', *, *, #3960, .T. ) ;
#17210 = ORIENTED_EDGE ( 'NONE', *, *, #20849, .T. ) ;
#17211 = FACE_OUTER_BOUND ( 'NONE', #9770, .T. ) ;
#17212 = CARTESIAN_POINT ( 'NONE',  ( -121.7805816216083485, 7.094678347390391160, 76.19999999999998863 ) ) ;
#17213 = ORIENTED_EDGE ( 'NONE', *, *, #18895, .F. ) ;
#17214 = LINE ( 'NONE', #18993, #6568 ) ;
#17215 = EDGE_CURVE ( 'NONE', #4483, #18960, #9910, .T. ) ;
#17216 = CARTESIAN_POINT ( 'NONE',  ( -97.27361962498395087, 4.475000000000024514, 76.09999999999998010 ) ) ;
#17217 = AXIS2_PLACEMENT_3D ( 'NONE', #14927, #4087, #16683 ) ;
#17218 = AXIS2_PLACEMENT_3D ( 'NONE', #8356, #17522, #17643 ) ;
#17219 = CARTESIAN_POINT ( 'NONE',  ( -106.2592287409919294, 4.765481774841208384, 76.19999999999998863 ) ) ;
#17220 = VECTOR ( 'NONE', #2355, 1000.000000000000000 ) ;
#17221 = DIRECTION ( 'NONE',  ( -1.000000000000000000, 0.000000000000000000, 0.000000000000000000 ) ) ;
#17222 = ORIENTED_EDGE ( 'NONE', *, *, #20108, .T. ) ;
#17223 = FACE_OUTER_BOUND ( 'NONE', #11401, .T. ) ;
#17224 = PLANE ( 'NONE',  #369 ) ;
#17225 = ORIENTED_EDGE ( 'NONE', *, *, #834, .F. ) ;
#17226 = LINE ( 'NONE', #15472, #7663 ) ;
#17227 = DIRECTION ( 'NONE',  ( 0.000000000000000000, 0.000000000000000000, -1.000000000000000000 ) ) ;
#17228 = CARTESIAN_POINT ( 'NONE',  ( -149.3999999999999773, 12.69999999999999929, -76.20000000000001705 ) ) ;
#17229 = VERTEX_POINT ( 'NONE', #2986 ) ;
#17230 = DIRECTION ( 'NONE',  ( 0.000000000000000000, 0.000000000000000000, -1.000000000000000000 ) ) ;
#17231 = DIRECTION ( 'NONE',  ( -0.000000000000000000, -1.000000000000000000, 0.000000000000000000 ) ) ;
#17232 = AXIS2_PLACEMENT_3D ( 'NONE', #17303, #8367, #6591 ) ;
#17233 = CARTESIAN_POINT ( 'NONE',  ( -12.69999999999998863, 12.69999999999999929, 38.09999999999998721 ) ) ;
#17234 = ORIENTED_EDGE ( 'NONE', *, *, #23083, .T. ) ;
#17235 = ADVANCED_FACE ( 'NONE', ( #21253 ), #15704, .F. ) ;
#17236 = AXIS2_PLACEMENT_3D ( 'NONE', #508, #5365, #3599 ) ;
#17237 = CONICAL_SURFACE ( 'NONE', #13491, 5.500000000000005329, 0.7853981633974344012 ) ;
#17238 = CARTESIAN_POINT ( 'NONE',  ( -88.89999999999997726, 12.69999999999999929, -40.65270000000001005 ) ) ;
#17239 = VECTOR ( 'NONE', #23100, 1000.000000000000000 ) ;
#17240 = ORIENTED_EDGE ( 'NONE', *, *, #20196, .F. ) ;
#17241 = EDGE_LOOP ( 'NONE', ( #11216, #14600, #210, #5382 ) ) ;
#17242 = EDGE_CURVE ( 'NONE', #18744, #21926, #6221, .T. ) ;
#17243 = DIRECTION ( 'NONE',  ( 1.000000000000000000, 0.000000000000000000, 0.000000000000000000 ) ) ;
#17244 = EDGE_CURVE ( 'NONE', #18221, #19086, #12055, .T. ) ;
#17245 = DIRECTION ( 'NONE',  ( 0.000000000000000000, 0.000000000000000000, -1.000000000000000000 ) ) ;
#17246 = ORIENTED_EDGE ( 'NONE', *, *, #8791, .T. ) ;
#17247 = CARTESIAN_POINT ( 'NONE',  ( -104.3205947852410560, 6.763461538456497557, 76.09999999999996589 ) ) ;
#17248 = ORIENTED_EDGE ( 'NONE', *, *, #20934, .T. ) ;
#17249 = AXIS2_PLACEMENT_3D ( 'NONE', #3911, #4716, #3069 ) ;
#17250 = CARTESIAN_POINT ( 'NONE',  ( -104.5498654816593671, 4.831207062874107727, 76.09999999999993747 ) ) ;
#17251 = DIRECTION ( 'NONE',  ( -0.000000000000000000, -1.000000000000000000, 0.000000000000000000 ) ) ;
#17252 = ORIENTED_EDGE ( 'NONE', *, *, #1903, .T. ) ;
#17253 = CIRCLE ( 'NONE', #9009, 3.500000000000031086 ) ;
#17254 = AXIS2_PLACEMENT_3D ( 'NONE', #17832, #2022, #16071 ) ;
#17255 = DIRECTION ( 'NONE',  ( 0.000000000000000000, 0.000000000000000000, -1.000000000000000000 ) ) ;
#17256 = CARTESIAN_POINT ( 'NONE',  ( -143.7356735328650927, 7.349203217093161378, 76.09999999999998010 ) ) ;
#17257 = CARTESIAN_POINT ( 'NONE',  ( 12.69999999999998863, 0.000000000000000000, 12.69999999999998863 ) ) ;
#17258 = CARTESIAN_POINT ( 'NONE',  ( -149.3999999999999773, 0.2500000000000002220, -76.20000000000001705 ) ) ;
#17259 = AXIS2_PLACEMENT_3D ( 'NONE', #12345, #15640, #19539 ) ;
#17260 = DIRECTION ( 'NONE',  ( -0.000000000000000000, -1.000000000000000000, 0.000000000000000000 ) ) ;
#17261 = LINE ( 'NONE', #20465, #14656 ) ;
#17262 = CARTESIAN_POINT ( 'NONE',  ( 139.6999999999999886, 0.000000000000000000, -38.10000000000000853 ) ) ;
#17263 = EDGE_LOOP ( 'NONE', ( #2223, #9698 ) ) ;
#17264 = LINE ( 'NONE', #8214, #21876 ) ;
#17265 = DIRECTION ( 'NONE',  ( 0.000000000000000000, 1.000000000000000000, 0.000000000000000000 ) ) ;
#17266 = DIRECTION ( 'NONE',  ( 0.000000000000000000, 1.000000000000000000, 0.000000000000000000 ) ) ;
#17267 = AXIS2_PLACEMENT_3D ( 'NONE', #13157, #200, #18344 ) ;
#17268 = ORIENTED_EDGE ( 'NONE', *, *, #5239, .F. ) ;
#17269 = EDGE_CURVE ( 'NONE', #1894, #11661, #16759, .T. ) ;
#17270 = CONICAL_SURFACE ( 'NONE', #12408, 2.552700000000005076, 0.7853981633974531640 ) ;
#17271 = ORIENTED_EDGE ( 'NONE', *, *, #17871, .T. ) ;
#17272 = CARTESIAN_POINT ( 'NONE',  ( -88.89999999999999147, 0.000000000000000000, 66.05269999999998731 ) ) ;
#17273 = ORIENTED_EDGE ( 'NONE', *, *, #16774, .T. ) ;
#17274 = CONICAL_SURFACE ( 'NONE', #23315, 3.499999999999947597, 0.7853981633974437271 ) ;
#17275 = ORIENTED_EDGE ( 'NONE', *, *, #890, .F. ) ;
#17276 = AXIS2_PLACEMENT_3D ( 'NONE', #11047, #2081, #10929 ) ;
#17277 = EDGE_CURVE ( 'NONE', #2072, #22391, #19785, .T. ) ;
#17278 = EDGE_LOOP ( 'NONE', ( #9370, #17864, #16296, #19798 ) ) ;
#17279 = FACE_OUTER_BOUND ( 'NONE', #8922, .T. ) ;
#17280 = DIRECTION ( 'NONE',  ( -0.000000000000000000, 1.000000000000000000, -0.000000000000000000 ) ) ;
#17281 = CARTESIAN_POINT ( 'NONE',  ( -38.09999999999999432, 11.75270000000002035, -15.25270000000000792 ) ) ;
#17282 = CARTESIAN_POINT ( 'NONE',  ( -38.09999999999999432, 11.75270000000002035, -10.14729999999999777 ) ) ;
#17283 = ORIENTED_EDGE ( 'NONE', *, *, #2817, .F. ) ;
#17284 = AXIS2_PLACEMENT_3D ( 'NONE', #14328, #21972, #5716 ) ;
#17285 = CARTESIAN_POINT ( 'NONE',  ( -114.2999999999999829, 1.084202172485504434E-16, -9.199999999999972644 ) ) ;
#17286 = EDGE_CURVE ( 'NONE', #3236, #11627, #1719, .T. ) ;
#17287 = DIRECTION ( 'NONE',  ( -0.000000000000000000, 0.000000000000000000, 1.000000000000000000 ) ) ;
#17288 = AXIS2_PLACEMENT_3D ( 'NONE', #8883, #21, #8651 ) ;
#17289 = CARTESIAN_POINT ( 'NONE',  ( -99.69544140454310366, 7.834595704645284542, 76.20000000000001705 ) ) ;
#17290 = DIRECTION ( 'NONE',  ( 0.000000000000000000, 0.000000000000000000, -1.000000000000000000 ) ) ;
#17291 = DIRECTION ( 'NONE',  ( 1.000000000000000000, -0.000000000000000000, -0.000000000000000000 ) ) ;
#17292 = EDGE_CURVE ( 'NONE', #746, #23227, #6640, .T. ) ;
#17293 = CONICAL_SURFACE ( 'NONE', #22575, 2.552700000000005076, 0.7853981633974531640 ) ;
#17294 = CIRCLE ( 'NONE', #5965, 2.750000000000043965 ) ;
#17295 = VERTEX_POINT ( 'NONE', #5111 ) ;
#17296 = ORIENTED_EDGE ( 'NONE', *, *, #14735, .F. ) ;
#17297 = EDGE_CURVE ( 'NONE', #17332, #3775, #5486, .T. ) ;
#17298 = CARTESIAN_POINT ( 'NONE',  ( -88.89999999999997726, 12.69999999999999929, -38.10000000000000142 ) ) ;
#17299 = CARTESIAN_POINT ( 'NONE',  ( -126.6986612190157899, 4.662444425016825988, 76.19999999999998863 ) ) ;
#17300 = AXIS2_PLACEMENT_3D ( 'NONE', #22059, #20638, #11327 ) ;
#17301 = EDGE_LOOP ( 'NONE', ( #22865, #11395, #16621, #9041 ) ) ;
#17302 = CONICAL_SURFACE ( 'NONE', #1836, 2.552700000000005076, 0.7853981633974531640 ) ;
#17303 = CARTESIAN_POINT ( 'NONE',  ( 114.3000000000000114, 0.000000000000000000, 12.69999999999998863 ) ) ;
#17304 = ORIENTED_EDGE ( 'NONE', *, *, #784, .F. ) ;
#17305 = DIRECTION ( 'NONE',  ( -0.000000000000000000, 1.000000000000000000, -0.000000000000000000 ) ) ;
#17306 = AXIS2_PLACEMENT_3D ( 'NONE', #3494, #16216, #17862 ) ;
#17307 = CARTESIAN_POINT ( 'NONE',  ( -12.69999999999998863, 0.9473000000000181275, -60.94730000000001269 ) ) ;
#17308 = ORIENTED_EDGE ( 'NONE', *, *, #7101, .T. ) ;
#17309 = ORIENTED_EDGE ( 'NONE', *, *, #5298, .T. ) ;
#17310 = EDGE_CURVE ( 'NONE', #1691, #22037, #4986, .T. ) ;
#17311 = CARTESIAN_POINT ( 'NONE',  ( 12.69999999999998863, 0.9473000000000181275, -66.05270000000001573 ) ) ;
#17312 = EDGE_CURVE ( 'NONE', #3019, #3312, #19395, .T. ) ;
#17313 = FACE_OUTER_BOUND ( 'NONE', #9779, .T. ) ;
#17314 = ORIENTED_EDGE ( 'NONE', *, *, #17591, .T. ) ;
#17315 = CARTESIAN_POINT ( 'NONE',  ( -12.69999999999998863, 0.3250000000000295985, -12.70000000000000284 ) ) ;
#17316 = AXIS2_PLACEMENT_3D ( 'NONE', #3986, #21889, #18350 ) ;
#17317 = CARTESIAN_POINT ( 'NONE',  ( -88.89999999999999147, 12.69999999999999929, 59.99999999999995737 ) ) ;
#17318 = ADVANCED_FACE ( 'NONE', ( #3217 ), #12993, .F. ) ;
#17319 = DIRECTION ( 'NONE',  ( -0.000000000000000000, 1.000000000000000000, -0.000000000000000000 ) ) ;
#17320 = ORIENTED_EDGE ( 'NONE', *, *, #18953, .T. ) ;
#17321 = ORIENTED_EDGE ( 'NONE', *, *, #22224, .T. ) ;
#17322 = DIRECTION ( 'NONE',  ( 0.000000000000000000, 0.000000000000000000, -1.000000000000000000 ) ) ;
#17323 = CIRCLE ( 'NONE', #15446, 6.995185986538462686 ) ;
#17324 = FACE_BOUND ( 'NONE', #19611, .T. ) ;
#17325 = EDGE_CURVE ( 'NONE', #19686, #7454, #6876, .T. ) ;
#17326 = ADVANCED_FACE ( 'NONE', ( #1449 ), #8771, .F. ) ;
#17327 = DIRECTION ( 'NONE',  ( 0.000000000000000000, 0.000000000000000000, 1.000000000000000000 ) ) ;
#17328 = CARTESIAN_POINT ( 'NONE',  ( -88.89999999999999147, 1.084202172485504434E-16, 66.99999999999992895 ) ) ;
#17329 = ADVANCED_FACE ( 'NONE', ( #20900 ), #19123, .F. ) ;
#17330 = B_SPLINE_CURVE_WITH_KNOTS ( 'NONE', 3,
 ( #14521, #16061, #7339, #23248, #1572, #8769, #15938, #14292, #10399, #14412, #5451, #5339, #17577, #15825, #21486, #16179, #23015, #21367, #3572 ),
 .UNSPECIFIED., .F., .F.,
 ( 4, 1, 1, 1, 1, 1, 1, 1, 1, 1, 1, 1, 1, 1, 1, 1, 4 ),
 ( 0.000000000000000000, 0.07069648334338225759, 0.1383582132030678480, 0.2033698682591636997, 0.2657002133402323052, 0.3272558681973756212, 0.3865123433292915744, 0.4458582974819461087, 0.5051731438069348989, 0.5637797628070173594, 0.6223430642934378865, 0.6808235796100202686, 0.7397951568104383924, 0.8008011629883838856, 0.8642394615769075639, 0.9306310981734530197, 1.000000000000000000 ),
 .UNSPECIFIED. ) ;
#17331 = VERTEX_POINT ( 'NONE', #12527 ) ;
#17332 = VERTEX_POINT ( 'NONE', #3687 ) ;
#17333 = DIRECTION ( 'NONE',  ( 0.000000000000000000, 1.000000000000000000, 0.000000000000000000 ) ) ;
#17334 = VERTEX_POINT ( 'NONE', #16399 ) ;
#17335 = ORIENTED_EDGE ( 'NONE', *, *, #9526, .T. ) ;
#17336 = CARTESIAN_POINT ( 'NONE',  ( -126.9999999999999716, 6.499999999999999112, -56.30000000000001847 ) ) ;
#17337 = AXIS2_PLACEMENT_3D ( 'NONE', #256, #5227, #10761 ) ;
#17338 = DIRECTION ( 'NONE',  ( -0.000000000000000000, -1.000000000000000000, -0.000000000000000000 ) ) ;
#17339 = VERTEX_POINT ( 'NONE', #12868 ) ;
#17340 = CARTESIAN_POINT ( 'NONE',  ( -38.09999999999999432, 12.69999999999999929, 12.69999999999998863 ) ) ;
#17341 = EDGE_CURVE ( 'NONE', #168, #6165, #17119, .T. ) ;
#17342 = CARTESIAN_POINT ( 'NONE',  ( 114.3000000000000114, 0.000000000000000000, -63.50000000000001421 ) ) ;
#17343 = DIRECTION ( 'NONE',  ( -1.000000000000000000, 0.000000000000000000, 0.000000000000000000 ) ) ;
#17344 = CARTESIAN_POINT ( 'NONE',  ( -38.09999999999999432, 1.084202172485504434E-16, 60.00000000000004263 ) ) ;
#17345 = ORIENTED_EDGE ( 'NONE', *, *, #20288, .F. ) ;
#17346 = DIRECTION ( 'NONE',  ( 0.000000000000000000, -1.000000000000000000, 0.000000000000000000 ) ) ;
#17347 = CARTESIAN_POINT ( 'NONE',  ( -88.89999999999999147, 0.9473000000000167953, -66.05270000000001573 ) ) ;
#17348 = ORIENTED_EDGE ( 'NONE', *, *, #23250, .T. ) ;
#17349 = B_SPLINE_SURFACE_WITH_KNOTS ( 'NONE', 3, 1, ( 
 ( #13126, #11467 ),
 ( #22320, #4399 ),
 ( #2632, #18546 ),
 ( #9812, #863 ),
 ( #15247, #2395 ),
 ( #2744, #9588 ),
 ( #13467, #9931 ) ),
 .UNSPECIFIED., .F., .F., .F.,
 ( 4, 1, 1, 1, 4 ),
 ( 2, 2 ),
 ( 0.000000000000000000, 0.2037960623594265996, 0.4356692895990404990, 0.7001982194813257676, 1.000000000000000000 ),
 ( 0.000000000000000000, 1.000000000000000000 ),
 .UNSPECIFIED. ) ;
#17350 = CARTESIAN_POINT ( 'NONE',  ( -114.2999999999999829, 0.000000000000000000, 10.14729999999998356 ) ) ;
#17351 = CIRCLE ( 'NONE', #7217, 3.500000000000031086 ) ;
#17352 = FACE_OUTER_BOUND ( 'NONE', #21732, .T. ) ;
#17353 = VECTOR ( 'NONE', #4579, 1000.000000000000000 ) ;
#17354 = CARTESIAN_POINT ( 'NONE',  ( -98.91568212705901431, 6.198362613039680724, 76.20000000000001705 ) ) ;
#17355 = CYLINDRICAL_SURFACE ( 'NONE', #21509, 0.8577644999588907027 ) ;
#17356 = LINE ( 'NONE', #4637, #12434 ) ;
#17357 = DIRECTION ( 'NONE',  ( 0.000000000000000000, 0.7071067811865442421, 0.7071067811865507924 ) ) ;
#17358 = EDGE_CURVE ( 'NONE', #9339, #4245, #374, .T. ) ;
#17359 = ORIENTED_EDGE ( 'NONE', *, *, #18138, .F. ) ;
#17360 = PLANE ( 'NONE',  #16146 ) ;
#17361 = VERTEX_POINT ( 'NONE', #20174 ) ;
#17362 = VERTEX_POINT ( 'NONE', #10871 ) ;
#17363 = CARTESIAN_POINT ( 'NONE',  ( 114.3000000000000114, 12.69999999999999929, 9.200000000000013500 ) ) ;
#17364 = CARTESIAN_POINT ( 'NONE',  ( -106.5714154314848514, 5.127247925203779921, 76.09999999999998010 ) ) ;
#17365 = ORIENTED_EDGE ( 'NONE', *, *, #14590, .T. ) ;
#17366 = DIRECTION ( 'NONE',  ( 0.000000000000000000, 0.000000000000000000, 1.000000000000000000 ) ) ;
#17367 = VERTEX_POINT ( 'NONE', #1798 ) ;
#17368 = CIRCLE ( 'NONE', #10617, 3.500000000000003109 ) ;
#17369 = AXIS2_PLACEMENT_3D ( 'NONE', #6911, #13968, #3246 ) ;
#17370 = CARTESIAN_POINT ( 'NONE',  ( 139.6999999999999886, 0.000000000000000000, -35.54730000000002121 ) ) ;
#17371 = DIRECTION ( 'NONE',  ( 0.000000000000000000, -0.7071067811865441310, -0.7071067811865510144 ) ) ;
#17372 = ORIENTED_EDGE ( 'NONE', *, *, #14065, .T. ) ;
#17373 = CARTESIAN_POINT ( 'NONE',  ( 88.90000000000000568, 11.75270000000000969, -35.54729999999999990 ) ) ;
#17374 = CARTESIAN_POINT ( 'NONE',  ( -114.2999999999999829, 0.000000000000000000, 12.69999999999998863 ) ) ;
#17375 = CARTESIAN_POINT ( 'NONE',  ( 63.50000000000000000, 0.000000000000000000, 63.49999999999998579 ) ) ;
#17376 = LINE ( 'NONE', #13494, #96 ) ;
#17377 = CARTESIAN_POINT ( 'NONE',  ( 139.6999999999999886, 0.9472999999999751619, -60.94730000000002690 ) ) ;
#17378 = CARTESIAN_POINT ( 'NONE',  ( -38.09999999999999432, 11.75270000000002923, -60.94730000000001269 ) ) ;
#17379 = EDGE_CURVE ( 'NONE', #21404, #9845, #7578, .T. ) ;
#17380 = FACE_OUTER_BOUND ( 'NONE', #21141, .T. ) ;
#17381 = EDGE_CURVE ( 'NONE', #1183, #3738, #20148, .T. ) ;
#17382 = EDGE_LOOP ( 'NONE', ( #5438, #12048, #13062, #18942 ) ) ;
#17383 = CARTESIAN_POINT ( 'NONE',  ( -114.2999999999999829, 12.69999999999999929, 63.49999999999998579 ) ) ;
#17384 = CARTESIAN_POINT ( 'NONE',  ( -126.8180874853756563, 4.475000000000034284, 76.09999999999998010 ) ) ;
#17385 = AXIS2_PLACEMENT_3D ( 'NONE', #2692, #927, #22034 ) ;
#17386 = CARTESIAN_POINT ( 'NONE',  ( -106.6069529583274829, 7.024278846153551470, 76.19999999997061479 ) ) ;
#17387 = ORIENTED_EDGE ( 'NONE', *, *, #971, .F. ) ;
#17388 = CIRCLE ( 'NONE', #4228, 2.552700000000005076 ) ;
#17389 = ORIENTED_EDGE ( 'NONE', *, *, #17458, .F. ) ;
#17390 = DIRECTION ( 'NONE',  ( -0.000000000000000000, -1.000000000000000000, -0.000000000000000000 ) ) ;
#17391 = B_SPLINE_CURVE_WITH_KNOTS ( 'NONE', 3,
 ( #15069, #11634, #20485, #22256, #8118, #6109, #4569, #13291, #5996, #18823, #11752 ),
 .UNSPECIFIED., .F., .F.,
 ( 4, 1, 1, 1, 1, 1, 1, 1, 4 ),
 ( 0.000000000000000000, 0.1158426906010166929, 0.2305685484828841614, 0.3473546045205446187, 0.4682527467344602123, 0.5923025714800855823, 0.7199701656206979328, 0.8556003811349073285, 0.9999999999999998890 ),
 .UNSPECIFIED. ) ;
#17392 = ORIENTED_EDGE ( 'NONE', *, *, #6088, .T. ) ;
#17393 = EDGE_LOOP ( 'NONE', ( #10323, #21232, #9581, #5550 ) ) ;
#17394 = ORIENTED_EDGE ( 'NONE', *, *, #3335, .T. ) ;
#17395 = CARTESIAN_POINT ( 'NONE',  ( -110.9819529583172795, 5.005048076923101164, 76.09999999999998010 ) ) ;
#17396 = LINE ( 'NONE', #11981, #6583 ) ;
#17397 = FACE_OUTER_BOUND ( 'NONE', #17382, .T. ) ;
#17398 = LINE ( 'NONE', #20716, #11410 ) ;
#17399 = ORIENTED_EDGE ( 'NONE', *, *, #15097, .T. ) ;
#17400 = DIRECTION ( 'NONE',  ( -0.000000000000000000, 1.000000000000000000, -0.000000000000000000 ) ) ;
#17401 = VECTOR ( 'NONE', #21515, 1000.000000000000000 ) ;
#17402 = EDGE_CURVE ( 'NONE', #21035, #12560, #3917, .T. ) ;
#17403 = CARTESIAN_POINT ( 'NONE',  ( -105.6073601638046284, 6.470552384211435637, 76.09999999999996589 ) ) ;
#17404 = CARTESIAN_POINT ( 'NONE',  ( -99.51053768974892932, 7.913787740606590404, 76.20000000000001705 ) ) ;
#17405 = CARTESIAN_POINT ( 'NONE',  ( -98.24849772130055214, 6.280243271982719477, 76.19999999999994600 ) ) ;
#17406 = LINE ( 'NONE', #4454, #20305 ) ;
#17407 = CARTESIAN_POINT ( 'NONE',  ( 38.09999999999999432, 0.000000000000000000, -63.50000000000001421 ) ) ;
#17408 = EDGE_LOOP ( 'NONE', ( #6532, #7482, #10710, #1039 ) ) ;
#17409 = ADVANCED_FACE ( 'NONE', ( #17826 ), #22404, .F. ) ;
#17410 = EDGE_LOOP ( 'NONE', ( #9184, #8283, #4528, #10192, #7103, #3423, #22755, #9870 ) ) ;
#17411 =( NAMED_UNIT ( * ) PLANE_ANGLE_UNIT ( ) SI_UNIT ( $, .RADIAN. ) );
#17412 = CARTESIAN_POINT ( 'NONE',  ( 114.3000000000000114, 0.9473000000000258991, -38.10000000000000142 ) ) ;
#17413 = AXIS2_PLACEMENT_3D ( 'NONE', #10490, #19687, #17675 ) ;
#17414 = VERTEX_POINT ( 'NONE', #5564 ) ;
#17415 = DIRECTION ( 'NONE',  ( 0.000000000000000000, 0.000000000000000000, -1.000000000000000000 ) ) ;
#17416 = VERTEX_POINT ( 'NONE', #9002 ) ;
#17417 = CARTESIAN_POINT ( 'NONE',  ( -98.03533471726061066, 6.698689964782266415, 76.19999999999997442 ) ) ;
#17418 = EDGE_CURVE ( 'NONE', #9634, #22825, #5685, .T. ) ;
#17419 = DIRECTION ( 'NONE',  ( 0.000000000000000000, 0.000000000000000000, -1.000000000000000000 ) ) ;
#17420 = ORIENTED_EDGE ( 'NONE', *, *, #1487, .F. ) ;
#17421 = ORIENTED_EDGE ( 'NONE', *, *, #22224, .F. ) ;
#17422 = VECTOR ( 'NONE', #8905, 1000.000000000000114 ) ;
#17423 = DIRECTION ( 'NONE',  ( 0.000000000000000000, 0.000000000000000000, 1.000000000000000000 ) ) ;
#17424 = ADVANCED_FACE ( 'NONE', ( #1686 ), #11101, .F. ) ;
#17425 = DIRECTION ( 'NONE',  ( 0.000000000000000000, -1.000000000000000000, 0.000000000000000000 ) ) ;
#17426 = ORIENTED_EDGE ( 'NONE', *, *, #18598, .T. ) ;
#17427 = CARTESIAN_POINT ( 'NONE',  ( -12.69999999999998863, 0.9473000000000181275, -66.05270000000001573 ) ) ;
#17428 = DIRECTION ( 'NONE',  ( 0.000000000000000000, -1.000000000000000000, 0.000000000000000000 ) ) ;
#17429 = CIRCLE ( 'NONE', #15947, 3.500000000000031086 ) ;
#17430 = DIRECTION ( 'NONE',  ( 0.000000000000000000, 0.000000000000000000, -1.000000000000000000 ) ) ;
#17431 = ORIENTED_EDGE ( 'NONE', *, *, #22518, .T. ) ;
#17432 = VERTEX_POINT ( 'NONE', #21597 ) ;
#17433 = CARTESIAN_POINT ( 'NONE',  ( -123.9910568129920563, 8.223971550589491031, 76.09999999999998010 ) ) ;
#17434 = ORIENTED_EDGE ( 'NONE', *, *, #3747, .T. ) ;
#17435 = CARTESIAN_POINT ( 'NONE',  ( 12.69999999999998863, 12.69999999999999929, -12.70000000000000284 ) ) ;
#17436 = FACE_OUTER_BOUND ( 'NONE', #6986, .T. ) ;
#17437 = CARTESIAN_POINT ( 'NONE',  ( -152.1500000000000057, 12.69999999999999929, -73.20000000000000284 ) ) ;
#17438 = CARTESIAN_POINT ( 'NONE',  ( -107.1714954852179602, 6.499140177636876459, 76.09999999998211706 ) ) ;
#17439 = ORIENTED_EDGE ( 'NONE', *, *, #17765, .F. ) ;
#17440 = ORIENTED_EDGE ( 'NONE', *, *, #5390, .F. ) ;
#17441 = EDGE_CURVE ( 'NONE', #3291, #4557, #2135, .T. ) ;
#17442 = DIRECTION ( 'NONE',  ( -1.000000000000000000, -0.000000000000000000, -0.000000000000000000 ) ) ;
#17443 = EDGE_LOOP ( 'NONE', ( #22571, #5772, #20802, #19369 ) ) ;
#17444 = ORIENTED_EDGE ( 'NONE', *, *, #317, .T. ) ;
#17445 = CIRCLE ( 'NONE', #4678, 2.552700000000005076 ) ;
#17446 = CARTESIAN_POINT ( 'NONE',  ( -102.5236196249853009, 7.100000000002864908, 76.19999999999998863 ) ) ;
#17447 = EDGE_CURVE ( 'NONE', #20860, #1544, #21829, .T. ) ;
#17448 = CARTESIAN_POINT ( 'NONE',  ( -106.0738330074896965, 5.885547626700920354, 76.20000000000001705 ) ) ;
#17449 = ORIENTED_EDGE ( 'NONE', *, *, #12281, .F. ) ;
#17450 = DIRECTION ( 'NONE',  ( -0.000000000000000000, -0.000000000000000000, -1.000000000000000000 ) ) ;
#17451 = CARTESIAN_POINT ( 'NONE',  ( -99.54979845647663694, 5.646841992781899577, 76.19999999999998863 ) ) ;
#17452 = EDGE_CURVE ( 'NONE', #20497, #5837, #6075, .T. ) ;
#17453 = CARTESIAN_POINT ( 'NONE',  ( -125.0455458978114791, 5.332909131778010625, 76.09999999999998010 ) ) ;
#17454 = EDGE_CURVE ( 'NONE', #8673, #3387, #26, .T. ) ;
#17455 = DIRECTION ( 'NONE',  ( 0.000000000000000000, 0.000000000000000000, -1.000000000000000000 ) ) ;
#17456 = ORIENTED_EDGE ( 'NONE', *, *, #6544, .T. ) ;
#17457 = DIRECTION ( 'NONE',  ( -0.000000000000000000, -1.000000000000000000, -0.000000000000000000 ) ) ;
#17458 = EDGE_CURVE ( 'NONE', #7491, #664, #15255, .T. ) ;
#17459 = LINE ( 'NONE', #13585, #13914 ) ;
#17460 = VERTEX_POINT ( 'NONE', #2015 ) ;
#17461 = CARTESIAN_POINT ( 'NONE',  ( -105.1710555224240693, 5.636758814103617787, 76.19999999999998863 ) ) ;
#17462 = AXIS2_PLACEMENT_3D ( 'NONE', #17004, #1103, #20903 ) ;
#17463 = VECTOR ( 'NONE', #17799, 999.9999999999998863 ) ;
#17464 = CARTESIAN_POINT ( 'NONE',  ( -103.4775151083398015, 7.586105808528643024, 76.19999999999998863 ) ) ;
#17465 = AXIS2_PLACEMENT_3D ( 'NONE', #11170, #8643, #10945 ) ;
#17466 = CARTESIAN_POINT ( 'NONE',  ( -98.54668279202566339, 6.636443090565165015, 76.20000000000000284 ) ) ;
#17467 = CARTESIAN_POINT ( 'NONE',  ( -38.09999999999999432, 0.9473000000000167953, 15.25269999999999371 ) ) ;
#17468 = CARTESIAN_POINT ( 'NONE',  ( -126.8180874853756563, 4.475000000000034284, 76.09999999999998010 ) ) ;
#17469 = CARTESIAN_POINT ( 'NONE',  ( -38.09999999999999432, 12.69999999999999929, 59.99999999999995737 ) ) ;
#17470 = EDGE_LOOP ( 'NONE', ( #22535, #22877, #21507, #21261 ) ) ;
#17471 = EDGE_CURVE ( 'NONE', #10273, #7429, #598, .T. ) ;
#17472 = CARTESIAN_POINT ( 'NONE',  ( -88.89999999999997726, 0.9473000000000258991, -35.54729999999999990 ) ) ;
#17473 = VECTOR ( 'NONE', #21186, 999.9999999999998863 ) ;
#17474 = ORIENTED_EDGE ( 'NONE', *, *, #17244, .T. ) ;
#17475 = ORIENTED_EDGE ( 'NONE', *, *, #17471, .T. ) ;
#17476 = CARTESIAN_POINT ( 'NONE',  ( -106.9358875833258651, 4.900808175039150782, 76.20000000000000284 ) ) ;
#17477 = EDGE_CURVE ( 'NONE', #14604, #4190, #12828, .T. ) ;
#17478 = CARTESIAN_POINT ( 'NONE',  ( 114.3000000000000114, 12.69999999999999929, -63.50000000000001421 ) ) ;
#17479 = AXIS2_PLACEMENT_3D ( 'NONE', #14913, #22096, #4404 ) ;
#17480 = ORIENTED_EDGE ( 'NONE', *, *, #4372, .T. ) ;
#17481 = FACE_OUTER_BOUND ( 'NONE', #6392, .T. ) ;
#17482 = VECTOR ( 'NONE', #8450, 1000.000000000000000 ) ;
#17483 = ORIENTED_EDGE ( 'NONE', *, *, #8108, .F. ) ;
#17484 = CIRCLE ( 'NONE', #7342, 2.552700000000005076 ) ;
#17485 = DIRECTION ( 'NONE',  ( 0.000000000000000000, 0.000000000000000000, -1.000000000000000000 ) ) ;
#17486 = CARTESIAN_POINT ( 'NONE',  ( -97.94669654806087067, 4.475000000000024514, 76.19999999999998863 ) ) ;
#17487 = ORIENTED_EDGE ( 'NONE', *, *, #2177, .T. ) ;
#17488 = ADVANCED_FACE ( 'NONE', ( #4371, #13093, #2600, #2719, #16634, #20295, #22527, #833, #18628, #11554, #6386, #11210, #2482, #4154, #18519, #7805, #18739, #9666, #486, #8037, #18401, #13214, #714, #11328, #18861, #13559, #16849, #953, #6033, #11672, #9903, #7922, #15104, #9785, #2250, #9454, #22292, #2365, #9560, #14987, #16971, #16747, #22177, #20412, #4261, #6143, #13325, #20526, #17081, #7694, #15215, #8153, #22409, #14874, #22061, #5913, #22871, #4838, #11791, #17324, #20757, #19333, #12029, #23112, #4606, #10262, #18977, #4724, #6499, #8627, #13675, #11907, #22991, #17552, #20870, #12141, #22757 ), #20986, .F. ) ;
#17489 = FACE_OUTER_BOUND ( 'NONE', #2834, .T. ) ;
#17490 = DIRECTION ( 'NONE',  ( -0.000000000000000000, -0.000000000000000000, 1.000000000000000000 ) ) ;
#17491 = FACE_OUTER_BOUND ( 'NONE', #16380, .T. ) ;
#17492 = CARTESIAN_POINT ( 'NONE',  ( -104.9208178109991536, 7.301502660377847675, 76.19999999999998863 ) ) ;
#17493 = DIRECTION ( 'NONE',  ( 0.000000000000000000, 0.000000000000000000, -1.000000000000000000 ) ) ;
#17494 = DIRECTION ( 'NONE',  ( -0.000000000000000000, -0.000000000000000000, -1.000000000000000000 ) ) ;
#17495 = DIRECTION ( 'NONE',  ( -0.000000000000000000, -0.000000000000000000, -1.000000000000000000 ) ) ;
#17496 = AXIS2_PLACEMENT_3D ( 'NONE', #7441, #7327, #14507 ) ;
#17497 = ORIENTED_EDGE ( 'NONE', *, *, #19303, .F. ) ;
#17498 = VECTOR ( 'NONE', #9338, 1000.000000000000000 ) ;
#17499 = DIRECTION ( 'NONE',  ( 0.000000000000000000, 0.000000000000000000, -1.000000000000000000 ) ) ;
#17500 = PLANE ( 'NONE',  #21845 ) ;
#17501 = EDGE_CURVE ( 'NONE', #22835, #6635, #19096, .T. ) ;
#17502 = DIRECTION ( 'NONE',  ( 1.000000000000000000, 0.000000000000000000, 0.000000000000000000 ) ) ;
#17503 = ORIENTED_EDGE ( 'NONE', *, *, #7894, .T. ) ;
#17504 = VERTEX_POINT ( 'NONE', #3074 ) ;
#17505 = CYLINDRICAL_SURFACE ( 'NONE', #13208, 2.552700000000003300 ) ;
#17506 = ORIENTED_EDGE ( 'NONE', *, *, #14229, .T. ) ;
#17507 = ORIENTED_EDGE ( 'NONE', *, *, #10686, .T. ) ;
#17508 = ORIENTED_EDGE ( 'NONE', *, *, #10715, .F. ) ;
#17509 = DIRECTION ( 'NONE',  ( -0.000000000000000000, -0.000000000000000000, 1.000000000000000000 ) ) ;
#17510 = ADVANCED_FACE ( 'NONE', ( #17436 ), #1546, .F. ) ;
#17511 = ADVANCED_FACE ( 'NONE', ( #15561 ), #3184, .F. ) ;
#17512 = CARTESIAN_POINT ( 'NONE',  ( -105.6137145546300502, 6.355223261266769619, 76.19999999999998863 ) ) ;
#17513 = AXIS2_PLACEMENT_3D ( 'NONE', #22307, #6160, #10037 ) ;
#17514 = CARTESIAN_POINT ( 'NONE',  ( -100.2121760498976073, 4.711371728153522120, 76.09999999999999432 ) ) ;
#17515 = AXIS2_PLACEMENT_3D ( 'NONE', #21707, #12750, #3804 ) ;
#17516 = DIRECTION ( 'NONE',  ( -0.000000000000000000, 1.000000000000000000, -0.000000000000000000 ) ) ;
#17517 = DIRECTION ( 'NONE',  ( 0.000000000000000000, 1.000000000000000000, 0.000000000000000000 ) ) ;
#17518 = ORIENTED_EDGE ( 'NONE', *, *, #22511, .F. ) ;
#17519 = LINE ( 'NONE', #17164, #9649 ) ;
#17520 = DIRECTION ( 'NONE',  ( 1.000000000000000000, 0.000000000000000000, 0.000000000000000000 ) ) ;
#17521 = DIRECTION ( 'NONE',  ( 1.000000000000000000, 0.000000000000000000, 0.000000000000000000 ) ) ;
#17522 = DIRECTION ( 'NONE',  ( -0.000000000000000000, 1.000000000000000000, -0.000000000000000000 ) ) ;
#17523 = CARTESIAN_POINT ( 'NONE',  ( -131.6347531078407087, 8.223971550589491031, 76.19999999999998863 ) ) ;
#17524 = CARTESIAN_POINT ( 'NONE',  ( -114.2999999999999829, 11.75270000000002923, -63.50000000000001421 ) ) ;
#17525 = CARTESIAN_POINT ( 'NONE',  ( -114.2999999999999829, 12.69999999999999929, 34.59999999999998721 ) ) ;
#17526 = ORIENTED_EDGE ( 'NONE', *, *, #22265, .T. ) ;
#17527 = ORIENTED_EDGE ( 'NONE', *, *, #18125, .T. ) ;
#17528 = DIRECTION ( 'NONE',  ( -0.000000000000000000, -1.000000000000000000, -0.000000000000000000 ) ) ;
#17529 = AXIS2_PLACEMENT_3D ( 'NONE', #298, #21753, #12677 ) ;
#17530 = CARTESIAN_POINT ( 'NONE',  ( -109.7928503942147103, 7.436538461538485301, 76.19999999999998863 ) ) ;
#17531 = ORIENTED_EDGE ( 'NONE', *, *, #2001, .F. ) ;
#17532 = EDGE_CURVE ( 'NONE', #18323, #16791, #1421, .T. ) ;
#17533 = DIRECTION ( 'NONE',  ( 0.000000000000000000, -1.000000000000000000, 0.000000000000000000 ) ) ;
#17534 = VERTEX_POINT ( 'NONE', #2837 ) ;
#17535 = EDGE_CURVE ( 'NONE', #5208, #7334, #6729, .T. ) ;
#17536 = ADVANCED_FACE ( 'NONE', ( #14034 ), #17201, .F. ) ;
#17537 = DIRECTION ( 'NONE',  ( 0.000000000000000000, 1.000000000000000000, 0.000000000000000000 ) ) ;
#17538 = ORIENTED_EDGE ( 'NONE', *, *, #9440, .T. ) ;
#17539 = ORIENTED_EDGE ( 'NONE', *, *, #13063, .F. ) ;
#17540 = CARTESIAN_POINT ( 'NONE',  ( -124.2784937447523106, 5.519772205012096755, 76.19999999999998863 ) ) ;
#17541 = VECTOR ( 'NONE', #22836, 1000.000000000000114 ) ;
#17542 = FACE_OUTER_BOUND ( 'NONE', #6422, .T. ) ;
#17543 = AXIS2_PLACEMENT_3D ( 'NONE', #5386, #23289, #18735 ) ;
#17544 = ORIENTED_EDGE ( 'NONE', *, *, #8125, .F. ) ;
#17545 = CARTESIAN_POINT ( 'NONE',  ( -99.77832705453199935, 7.782801480336063449, 76.19999999999997442 ) ) ;
#17546 = CARTESIAN_POINT ( 'NONE',  ( 127.0000000000000284, 6.499999999999999112, 50.79999999999999005 ) ) ;
#17547 = CARTESIAN_POINT ( 'NONE',  ( 38.09999999999999432, 12.37500000000007994, -9.525000000000005684 ) ) ;
#17548 = ORIENTED_EDGE ( 'NONE', *, *, #15473, .F. ) ;
#17549 = ORIENTED_EDGE ( 'NONE', *, *, #3753, .F. ) ;
#17550 = CARTESIAN_POINT ( 'NONE',  ( 38.09999999999999432, 12.37500000000001776, 15.87499999999998579 ) ) ;
#17551 = ORIENTED_EDGE ( 'NONE', *, *, #1398, .F. ) ;
#17552 = FACE_BOUND ( 'NONE', #7562, .T. ) ;
#17553 = EDGE_CURVE ( 'NONE', #15392, #10155, #223, .T. ) ;
#17554 = DIRECTION ( 'NONE',  ( 0.000000000000000000, 0.000000000000000000, -1.000000000000000000 ) ) ;
#17555 = FACE_OUTER_BOUND ( 'NONE', #16206, .T. ) ;
#17556 = EDGE_LOOP ( 'NONE', ( #2634, #8874, #13554, #11551 ) ) ;
#17557 = ORIENTED_EDGE ( 'NONE', *, *, #23079, .F. ) ;
#17558 = ADVANCED_FACE ( 'NONE', ( #8275 ), #23184, .F. ) ;
#17559 = VECTOR ( 'NONE', #21423, 1000.000000000000000 ) ;
#17560 = DIRECTION ( 'NONE',  ( 0.000000000000000000, 0.000000000000000000, 1.000000000000000000 ) ) ;
#17561 = CIRCLE ( 'NONE', #14940, 0.1088815518087565826 ) ;
#17562 = VERTEX_POINT ( 'NONE', #8745 ) ;
#17563 = VERTEX_POINT ( 'NONE', #12263 ) ;
#17564 = CARTESIAN_POINT ( 'NONE',  ( -63.50000000000000000, 1.084202172485504434E-16, 60.00000000000004263 ) ) ;
#17565 = CARTESIAN_POINT ( 'NONE',  ( 63.50000000000000000, 12.69999999999999929, -38.10000000000000142 ) ) ;
#17566 = EDGE_LOOP ( 'NONE', ( #11029, #3961, #19888, #16405 ) ) ;
#17567 = LINE ( 'NONE', #9293, #16334 ) ;
#17568 = FACE_OUTER_BOUND ( 'NONE', #22254, .T. ) ;
#17569 = CARTESIAN_POINT ( 'NONE',  ( -105.1915149089132200, 4.729284080852298011, 76.19999999999998863 ) ) ;
#17570 = DIRECTION ( 'NONE',  ( 0.000000000000000000, 0.000000000000000000, -1.000000000000000000 ) ) ;
#17571 = VERTEX_POINT ( 'NONE', #19452 ) ;
#17572 = FACE_OUTER_BOUND ( 'NONE', #13841, .T. ) ;
#17573 = ADVANCED_FACE ( 'NONE', ( #3307 ), #17679, .T. ) ;
#17574 = VECTOR ( 'NONE', #3209, 1000.000000000000000 ) ;
#17575 = DIRECTION ( 'NONE',  ( 1.000000000000000000, -0.000000000000000000, -0.000000000000000000 ) ) ;
#17576 = EDGE_LOOP ( 'NONE', ( #20532, #10463, #21715, #23040 ) ) ;
#17577 = CARTESIAN_POINT ( 'NONE',  ( -99.67038217793192700, 7.261587597332830768, 76.20000000000000284 ) ) ;
#17578 = AXIS2_PLACEMENT_3D ( 'NONE', #16021, #21205, #17419 ) ;
#17579 = CARTESIAN_POINT ( 'NONE',  ( -103.2864401378078867, 5.627644230767172573, 76.09999999999996589 ) ) ;
#17580 = EDGE_CURVE ( 'NONE', #11893, #16060, #6196, .T. ) ;
#17581 = CARTESIAN_POINT ( 'NONE',  ( -63.50000000000000000, 0.000000000000000000, 10.14729999999998356 ) ) ;
#17582 = DIRECTION ( 'NONE',  ( 0.000000000000000000, 0.000000000000000000, -1.000000000000000000 ) ) ;
#17584 = DIRECTION ( 'NONE',  ( 0.000000000000000000, -0.7071067811865441310, -0.7071067811865510144 ) ) ;
#17583 = CARTESIAN_POINT ( 'NONE',  ( 12.69999999999998863, 11.75270000000004700, -15.25270000000000614 ) ) ;
#17585 = CARTESIAN_POINT ( 'NONE',  ( -121.3973966070762174, 5.474094564543996455, 76.19999999999998863 ) ) ;
#17586 = VERTEX_POINT ( 'NONE', #7228 ) ;
#17587 = EDGE_CURVE ( 'NONE', #13523, #15423, #1442, .T. ) ;
#17588 = CYLINDRICAL_SURFACE ( 'NONE', #16524, 3.174999999999997158 ) ;
#17589 = EDGE_CURVE ( 'NONE', #7958, #15664, #19239, .T. ) ;
#17590 = ORIENTED_EDGE ( 'NONE', *, *, #15871, .T. ) ;
#17591 = EDGE_CURVE ( 'NONE', #19302, #19448, #12285, .T. ) ;
#17592 = ORIENTED_EDGE ( 'NONE', *, *, #12579, .T. ) ;
#17593 = CARTESIAN_POINT ( 'NONE',  ( -106.8885833163664074, 4.910751052626825874, 76.09999999999998010 ) ) ;
#17594 = VECTOR ( 'NONE', #11154, 1000.000000000000000 ) ;
#17595 = CONICAL_SURFACE ( 'NONE', #8192, 2.552700000000005076, 0.7853981633974533860 ) ;
#17596 = CARTESIAN_POINT ( 'NONE',  ( -133.2734234156598632, 5.335102985833974465, 76.09999999999998010 ) ) ;
#17597 = AXIS2_PLACEMENT_3D ( 'NONE', #8349, #15518, #4222 ) ;
#17598 = DIRECTION ( 'NONE',  ( 0.000000000000000000, 0.000000000000000000, -1.000000000000000000 ) ) ;
#17599 = ORIENTED_EDGE ( 'NONE', *, *, #20324, .F. ) ;
#17600 = DIRECTION ( 'NONE',  ( -0.000000000000000000, 1.000000000000000000, -0.000000000000000000 ) ) ;
#17601 = ORIENTED_EDGE ( 'NONE', *, *, #4629, .T. ) ;
#17602 = CARTESIAN_POINT ( 'NONE',  ( -106.5714154314848514, 5.127247925203779921, 76.19999999999997442 ) ) ;
#17603 = CARTESIAN_POINT ( 'NONE',  ( -112.1710555224198487, 4.475000000000024514, 76.09999999999998010 ) ) ;
#17604 = EDGE_LOOP ( 'NONE', ( #17821, #9013, #14020, #22030 ) ) ;
#17605 = EDGE_CURVE ( 'NONE', #11092, #22632, #1567, .T. ) ;
#17606 = DIRECTION ( 'NONE',  ( 0.000000000000000000, 1.000000000000000000, 0.000000000000000000 ) ) ;
#17607 = DIRECTION ( 'NONE',  ( -0.000000000000000000, -1.000000000000000000, -0.000000000000000000 ) ) ;
#17608 = EDGE_LOOP ( 'NONE', ( #18526, #8728, #15225, #2259 ) ) ;
#17609 = DIRECTION ( 'NONE',  ( 1.000000000000000000, 0.000000000000000000, 0.000000000000000000 ) ) ;
#17610 = DIRECTION ( 'NONE',  ( -0.000000000000000000, -1.000000000000000000, -0.000000000000000000 ) ) ;
#17611 = CARTESIAN_POINT ( 'NONE',  ( -126.9999999999999716, 6.499999999999999112, -47.50000000000000000 ) ) ;
#17612 = CARTESIAN_POINT ( 'NONE',  ( -127.1094277791100495, 5.099787066637559541, 76.09999999999998010 ) ) ;
#17613 = EDGE_CURVE ( 'NONE', #10381, #5571, #21361, .T. ) ;
#17614 = CARTESIAN_POINT ( 'NONE',  ( -106.4723375737018927, 5.484615384615408651, 76.09999999999998010 ) ) ;
#17615 = CONICAL_SURFACE ( 'NONE', #14979, 2.552700000000005076, 0.7853981633974531640 ) ;
#17616 = AXIS2_PLACEMENT_3D ( 'NONE', #22347, #13155, #2659 ) ;
#17617 = ORIENTED_EDGE ( 'NONE', *, *, #16026, .T. ) ;
#17618 = VERTEX_POINT ( 'NONE', #10444 ) ;
#17619 = VECTOR ( 'NONE', #10393, 1000.000000000000000 ) ;
#17620 = FACE_OUTER_BOUND ( 'NONE', #17155, .T. ) ;
#17621 = DIRECTION ( 'NONE',  ( -0.000000000000000000, 0.000000000000000000, -1.000000000000000000 ) ) ;
#17622 = CARTESIAN_POINT ( 'NONE',  ( -96.78002988139419926, 6.449358974358998964, 76.19999999999998863 ) ) ;
#17623 = EDGE_LOOP ( 'NONE', ( #4341, #4781, #21213, #4274 ) ) ;
#17624 = ADVANCED_FACE ( 'NONE', ( #17872 ), #15471, .T. ) ;
#17625 = ORIENTED_EDGE ( 'NONE', *, *, #14229, .F. ) ;
#17626 = CARTESIAN_POINT ( 'NONE',  ( -114.2999999999999829, 12.69999999999999929, 12.69999999999998863 ) ) ;
#17627 = ORIENTED_EDGE ( 'NONE', *, *, #7111, .F. ) ;
#17628 = EDGE_CURVE ( 'NONE', #18366, #20449, #4075, .T. ) ;
#17629 = EDGE_LOOP ( 'NONE', ( #3974, #21891, #14263, #3024 ) ) ;
#17630 = ORIENTED_EDGE ( 'NONE', *, *, #5231, .F. ) ;
#17631 = CARTESIAN_POINT ( 'NONE',  ( -139.5701219043474453, 8.223971534173847076, 76.09999999999998010 ) ) ;
#17632 = CIRCLE ( 'NONE', #5967, 3.299999999999997158 ) ;
#17633 = AXIS2_PLACEMENT_3D ( 'NONE', #12444, #19635, #20664 ) ;
#17634 = DIRECTION ( 'NONE',  ( -0.000000000000000000, -0.000000000000000000, 1.000000000000000000 ) ) ;
#17635 = CONICAL_SURFACE ( 'NONE', #10098, 3.499999999999947597, 0.7853981633974336241 ) ;
#17636 = CARTESIAN_POINT ( 'NONE',  ( -126.9999999999999716, 6.499999999999999112, -50.80000000000001137 ) ) ;
#17637 = CARTESIAN_POINT ( 'NONE',  ( -100.2352984819421948, 4.554916320599870616, 76.19999999999998863 ) ) ;
#17638 = ORIENTED_EDGE ( 'NONE', *, *, #19791, .F. ) ;
#17639 = CARTESIAN_POINT ( 'NONE',  ( 88.90000000000000568, 11.75270000000002035, 15.25269999999999371 ) ) ;
#17640 = CARTESIAN_POINT ( 'NONE',  ( -88.89999999999999147, 11.75270000000002923, -63.50000000000001421 ) ) ;
#17641 = CARTESIAN_POINT ( 'NONE',  ( -98.48742073821205167, 6.761114098376512338, 76.09999999999998010 ) ) ;
#17642 = CARTESIAN_POINT ( 'NONE',  ( -99.77832705453199935, 7.782801480336063449, 76.09999999999998010 ) ) ;
#17643 = DIRECTION ( 'NONE',  ( 0.000000000000000000, 0.000000000000000000, 1.000000000000000000 ) ) ;
#17644 = CARTESIAN_POINT ( 'NONE',  ( -104.8424697676675947, 7.393414683752852490, 76.19999999999998863 ) ) ;
#17645 = VECTOR ( 'NONE', #23219, 1000.000000000000000 ) ;
#17646 = FACE_OUTER_BOUND ( 'NONE', #6714, .T. ) ;
#17647 = DIRECTION ( 'NONE',  ( 0.000000000000000000, 0.000000000000000000, -1.000000000000000000 ) ) ;
#17648 = ORIENTED_EDGE ( 'NONE', *, *, #7766, .T. ) ;
#17649 =( BOUNDED_CURVE ( )  B_SPLINE_CURVE ( 3, ( #2574, #9760, #20615, #1400 ),
 .UNSPECIFIED., .F., .F. ) 
 B_SPLINE_CURVE_WITH_KNOTS ( ( 4, 4 ),
 ( 3.885760637456496358, 5.782658261189666860 ),
 .UNSPECIFIED. ) 
 CURVE ( )  GEOMETRIC_REPRESENTATION_ITEM ( )  RATIONAL_B_SPLINE_CURVE ( ( 1.000000000000000000, 0.7219627664120871202, 0.7219627664120871202, 1.000000000000000000 ) ) 
 REPRESENTATION_ITEM ( '' )  );
#17650 = CONICAL_SURFACE ( 'NONE', #4470, 3.500000000000031086, 0.7853981633974482790 ) ;
#17651 = ORIENTED_EDGE ( 'NONE', *, *, #18681, .T. ) ;
#17652 = AXIS2_PLACEMENT_3D ( 'NONE', #22982, #6843, #3298 ) ;
#17653 = CARTESIAN_POINT ( 'NONE',  ( -110.9318765310742094, 5.173980793319304716, 76.19999999999998863 ) ) ;
#17654 = CARTESIAN_POINT ( 'NONE',  ( 88.90000000000000568, 0.9473000000000167953, -10.14729999999999777 ) ) ;
#17655 = ADVANCED_FACE ( 'NONE', ( #2293 ), #2470, .F. ) ;
#17656 = ORIENTED_EDGE ( 'NONE', *, *, #19763, .F. ) ;
#17657 = CARTESIAN_POINT ( 'NONE',  ( -98.85751902377542422, 5.662698501857361677, 76.09999999999998010 ) ) ;
#17658 = ORIENTED_EDGE ( 'NONE', *, *, #18237, .T. ) ;
#17659 = AXIS2_PLACEMENT_3D ( 'NONE', #5975, #20003, #16578 ) ;
#17660 = VECTOR ( 'NONE', #9833, 1000.000000000000000 ) ;
#17661 = CARTESIAN_POINT ( 'NONE',  ( -95.20951706088138167, 6.449358974358998964, 76.09999999999998010 ) ) ;
#17662 = ORIENTED_EDGE ( 'NONE', *, *, #6882, .F. ) ;
#17663 = ORIENTED_EDGE ( 'NONE', *, *, #1698, .T. ) ;
#17664 = FACE_OUTER_BOUND ( 'NONE', #14996, .T. ) ;
#17665 = AXIS2_PLACEMENT_3D ( 'NONE', #1032, #11991, #8241 ) ;
#17666 = AXIS2_PLACEMENT_3D ( 'NONE', #22996, #117, #10620 ) ;
#17667 = CARTESIAN_POINT ( 'NONE',  ( -99.20939091111961261, 5.368153801766117894, 76.09999999999999432 ) ) ;
#17668 = ORIENTED_EDGE ( 'NONE', *, *, #18050, .T. ) ;
#17669 = CARTESIAN_POINT ( 'NONE',  ( -100.1856952695808474, 7.026927378472921149, 76.19999999999997442 ) ) ;
#17670 = CARTESIAN_POINT ( 'NONE',  ( -121.8074877301060894, 6.496230452763335883, 76.19999999999998863 ) ) ;
#17671 = LINE ( 'NONE', #1877, #19193 ) ;
#17672 = ADVANCED_FACE ( 'NONE', ( #14800 ), #11885, .F. ) ;
#17673 = EDGE_LOOP ( 'NONE', ( #3256, #3783 ) ) ;
#17674 = VERTEX_POINT ( 'NONE', #5959 ) ;
#17675 = DIRECTION ( 'NONE',  ( 0.000000000000000000, 0.000000000000000000, -1.000000000000000000 ) ) ;
#17676 = AXIS2_PLACEMENT_3D ( 'NONE', #13590, #19006, #14907 ) ;
#17677 = ADVANCED_FACE ( 'NONE', ( #21873 ), #6236, .F. ) ;
#17678 = ORIENTED_EDGE ( 'NONE', *, *, #19362, .T. ) ;
#17679 = CYLINDRICAL_SURFACE ( 'NONE', #1738, 0.9869994746160015708 ) ;
#17680 = AXIS2_PLACEMENT_3D ( 'NONE', #19941, #18280, #5794 ) ;
#17681 = ADVANCED_FACE ( 'NONE', ( #13140 ), #16565, .F. ) ;
#17682 = DIRECTION ( 'NONE',  ( 0.000000000000000000, 0.000000000000000000, -1.000000000000000000 ) ) ;
#17683 = CARTESIAN_POINT ( 'NONE',  ( -106.9814474423324810, 6.524768770441503385, 76.19999999998546514 ) ) ;
#17684 = ORIENTED_EDGE ( 'NONE', *, *, #2853, .F. ) ;
#17685 = ORIENTED_EDGE ( 'NONE', *, *, #14683, .F. ) ;
#17686 = CIRCLE ( 'NONE', #18057, 2.552700000000005076 ) ;
#17687 = DIRECTION ( 'NONE',  ( 0.000000000000000000, 1.000000000000000000, -0.000000000000000000 ) ) ;
#17688 = VERTEX_POINT ( 'NONE', #20104 ) ;
#17689 = VERTEX_POINT ( 'NONE', #524 ) ;
#17690 = CARTESIAN_POINT ( 'NONE',  ( 12.69999999999998863, 0.9472999999999348608, 60.94729999999998427 ) ) ;
#17691 = DIRECTION ( 'NONE',  ( -0.000000000000000000, -1.000000000000000000, 0.000000000000000000 ) ) ;
#17692 = ORIENTED_EDGE ( 'NONE', *, *, #22872, .F. ) ;
#17693 = PLANE ( 'NONE',  #11817 ) ;
#17694 = AXIS2_PLACEMENT_3D ( 'NONE', #9453, #4484, #18626 ) ;
#17695 = CARTESIAN_POINT ( 'NONE',  ( -99.46777061885352111, 5.715343984184865889, 76.09999999999999432 ) ) ;
#17696 = DIRECTION ( 'NONE',  ( 0.000000000000000000, 1.000000000000000000, 0.000000000000000000 ) ) ;
#17697 = DIRECTION ( 'NONE',  ( -0.000000000000000000, -0.000000000000000000, -1.000000000000000000 ) ) ;
#17698 = EDGE_LOOP ( 'NONE', ( #23290, #2011, #18781, #19778 ) ) ;
#17699 = LINE ( 'NONE', #17819, #13814 ) ;
#17700 = AXIS2_PLACEMENT_3D ( 'NONE', #19750, #5600, #62 ) ;
#17701 = ADVANCED_FACE ( 'NONE', ( #7505 ), #17137, .F. ) ;
#17702 = CARTESIAN_POINT ( 'NONE',  ( -38.09999999999999432, 12.69999999999999929, -66.99999999999995737 ) ) ;
#17703 = ORIENTED_EDGE ( 'NONE', *, *, #4858, .F. ) ;
#17704 = DIRECTION ( 'NONE',  ( 0.000000000000000000, 0.000000000000000000, -1.000000000000000000 ) ) ;
#17705 = LINE ( 'NONE', #21013, #16556 ) ;
#17706 = DIRECTION ( 'NONE',  ( 0.000000000000000000, 0.000000000000000000, -1.000000000000000000 ) ) ;
#17707 = EDGE_CURVE ( 'NONE', #6733, #6471, #5732, .T. ) ;
#17708 = FACE_OUTER_BOUND ( 'NONE', #12813, .T. ) ;
#17710 = LINE ( 'NONE', #12753, #4931 ) ;
#17709 = CARTESIAN_POINT ( 'NONE',  ( -106.4115881811690087, 7.733134970027438548, 76.09999999999999432 ) ) ;
#17711 = CARTESIAN_POINT ( 'NONE',  ( 139.6999999999999886, 12.69999999999999929, 34.60000000000003695 ) ) ;
#17712 = ORIENTED_EDGE ( 'NONE', *, *, #21381, .T. ) ;
#17713 = EDGE_CURVE ( 'NONE', #794, #8688, #19869, .T. ) ;
#17714 = CARTESIAN_POINT ( 'NONE',  ( -63.50000000000000000, 0.9472999999999335285, 63.49999999999998579 ) ) ;
#17715 = VERTEX_POINT ( 'NONE', #12907 ) ;
#17716 = ORIENTED_EDGE ( 'NONE', *, *, #16534, .F. ) ;
#17717 = CARTESIAN_POINT ( 'NONE',  ( 114.3000000000000114, 12.69999999999999929, 34.60000000000003695 ) ) ;
#17718 = AXIS2_PLACEMENT_3D ( 'NONE', #12293, #10642, #17828 ) ;
#17719 = CARTESIAN_POINT ( 'NONE',  ( -106.8885833163664074, 4.910751052626825874, 76.09999999999998010 ) ) ;
#17720 = DIRECTION ( 'NONE',  ( -0.000000000000000000, -1.000000000000000000, -0.000000000000000000 ) ) ;
#17721 = ORIENTED_EDGE ( 'NONE', *, *, #15759, .F. ) ;
#17722 = LINE ( 'NONE', #14191, #14478 ) ;
#17723 = ORIENTED_EDGE ( 'NONE', *, *, #17925, .F. ) ;
#17724 = ADVANCED_FACE ( 'NONE', ( #22103 ), #18561, .F. ) ;
#17725 = CARTESIAN_POINT ( 'NONE',  ( -103.2582499682878421, 6.292767446275424170, 76.09999999999995168 ) ) ;
#17726 = DIRECTION ( 'NONE',  ( 0.000000000000000000, 1.000000000000000000, 0.000000000000000000 ) ) ;
#17727 = VERTEX_POINT ( 'NONE', #18330 ) ;
#17728 = CIRCLE ( 'NONE', #7583, 2.552700000000005076 ) ;
#17729 = VECTOR ( 'NONE', #7697, 1000.000000000000000 ) ;
#17731 = EDGE_CURVE ( 'NONE', #7567, #16917, #14146, .T. ) ;
#17730 = DIRECTION ( 'NONE',  ( 0.000000000000000000, 1.000000000000000000, -0.000000000000000000 ) ) ;
#17732 = FACE_OUTER_BOUND ( 'NONE', #13933, .T. ) ;
#17733 = VERTEX_POINT ( 'NONE', #9383 ) ;
#17734 = DIRECTION ( 'NONE',  ( 0.000000000000000000, 0.000000000000000000, 1.000000000000000000 ) ) ;
#17735 = CARTESIAN_POINT ( 'NONE',  ( 114.3000000000000114, 11.75270000000002035, -12.70000000000000284 ) ) ;
#17736 = FACE_OUTER_BOUND ( 'NONE', #11186, .T. ) ;
#17737 = DIRECTION ( 'NONE',  ( -0.000000000000000000, -0.000000000000000000, 1.000000000000000000 ) ) ;
#17738 = DIRECTION ( 'NONE',  ( 0.000000000000000000, 0.000000000000000000, 1.000000000000000000 ) ) ;
#17739 = ORIENTED_EDGE ( 'NONE', *, *, #16444, .F. ) ;
#17740 = CARTESIAN_POINT ( 'NONE',  ( -144.8999999999999773, 8.225006669326832665, 76.09999999999998010 ) ) ;
#17741 = DIRECTION ( 'NONE',  ( 0.000000000000000000, -1.000000000000000000, 0.000000000000000000 ) ) ;
#17742 = DIRECTION ( 'NONE',  ( -0.000000000000000000, -1.000000000000000000, 0.000000000000000000 ) ) ;
#17743 = EDGE_LOOP ( 'NONE', ( #11325, #2893, #8049, #22135 ) ) ;
#17744 = VERTEX_POINT ( 'NONE', #12798 ) ;
#17745 = DIRECTION ( 'NONE',  ( 1.000000000000000000, 0.000000000000000000, 0.000000000000000000 ) ) ;
#17746 = EDGE_LOOP ( 'NONE', ( #4104, #21713, #7930, #10728 ) ) ;
#17747 = EDGE_CURVE ( 'NONE', #23055, #19302, #5844, .T. ) ;
#17748 = CIRCLE ( 'NONE', #12093, 2.552700000000005076 ) ;
#17749 = VERTEX_POINT ( 'NONE', #14458 ) ;
#17750 = CIRCLE ( 'NONE', #9094, 3.499999999999947597 ) ;
#17751 = EDGE_CURVE ( 'NONE', #16527, #2464, #4736, .T. ) ;
#17752 = CARTESIAN_POINT ( 'NONE',  ( -106.5226596162232369, 5.751735850223390401, 76.10000000000000853 ) ) ;
#17753 = EDGE_LOOP ( 'NONE', ( #2406, #20515, #8992, #13020 ) ) ;
#17754 = DIRECTION ( 'NONE',  ( 0.000000000000000000, -0.000000000000000000, 1.000000000000000000 ) ) ;
#17755 = EDGE_CURVE ( 'NONE', #4690, #12770, #7394, .T. ) ;
#17756 = CARTESIAN_POINT ( 'NONE',  ( 63.50000000000000000, 11.75270000000002923, -40.65270000000001005 ) ) ;
#17757 = CARTESIAN_POINT ( 'NONE',  ( 114.3000000000000114, 0.9472999999999335285, 63.49999999999998579 ) ) ;
#17758 = CARTESIAN_POINT ( 'NONE',  ( 63.50000000000000000, 11.75270000000009318, -12.70000000000000284 ) ) ;
#17759 = ORIENTED_EDGE ( 'NONE', *, *, #16529, .T. ) ;
#17760 = FACE_OUTER_BOUND ( 'NONE', #2432, .T. ) ;
#17762 = EDGE_CURVE ( 'NONE', #16865, #14243, #9153, .T. ) ;
#17761 = DIRECTION ( 'NONE',  ( 0.000000000000000000, 1.000000000000000000, -0.000000000000000000 ) ) ;
#17763 = FACE_OUTER_BOUND ( 'NONE', #9410, .T. ) ;
#17764 = DIRECTION ( 'NONE',  ( 0.000000000000000000, 0.000000000000000000, 1.000000000000000000 ) ) ;
#17765 = EDGE_CURVE ( 'NONE', #925, #9501, #22220, .T. ) ;
#17766 = CARTESIAN_POINT ( 'NONE',  ( 88.90000000000000568, 0.000000000000000000, -10.14729999999999777 ) ) ;
#17767 = ADVANCED_FACE ( 'NONE', ( #11828 ), #3968, .F. ) ;
#17768 = CARTESIAN_POINT ( 'NONE',  ( -104.8424697676675947, 7.393414683752852490, 76.09999999999996589 ) ) ;
#17769 = CONICAL_SURFACE ( 'NONE', #7988, 2.750000000000043965, 0.7853981633974473908 ) ;
#17770 = DIRECTION ( 'NONE',  ( -0.000000000000000000, -1.000000000000000000, 0.000000000000000000 ) ) ;
#17771 = AXIS2_PLACEMENT_3D ( 'NONE', #4207, #14933, #11614 ) ;
#17772 = DIRECTION ( 'NONE',  ( 0.000000000000000000, -1.000000000000000000, 0.000000000000000000 ) ) ;
#17773 = VERTEX_POINT ( 'NONE', #15144 ) ;
#17774 = ORIENTED_EDGE ( 'NONE', *, *, #21929, .T. ) ;
#17776 = DIRECTION ( 'NONE',  ( 0.000000000000000000, 0.7071067811865578978, 0.7071067811865371366 ) ) ;
#17775 = DIRECTION ( 'NONE',  ( 0.000000000000000000, 0.000000000000000000, -1.000000000000000000 ) ) ;
#17777 = CARTESIAN_POINT ( 'NONE',  ( -128.9596213548844617, 5.412222125083728130, 76.19999999999998863 ) ) ;
#17778 = CIRCLE ( 'NONE', #7627, 3.499999999999947597 ) ;
#17779 = ORIENTED_EDGE ( 'NONE', *, *, #9741, .T. ) ;
#17780 = CARTESIAN_POINT ( 'NONE',  ( -108.0877221890865059, 4.878846153846177813, 76.09999999999998010 ) ) ;
#17781 = ORIENTED_EDGE ( 'NONE', *, *, #5440, .F. ) ;
#17782 = DIRECTION ( 'NONE',  ( -0.000000000000000000, -1.000000000000000000, -0.000000000000000000 ) ) ;
#17783 = VECTOR ( 'NONE', #11646, 1000.000000000000000 ) ;
#17784 = CYLINDRICAL_SURFACE ( 'NONE', #5546, 2.552700000000005076 ) ;
#17785 = ORIENTED_EDGE ( 'NONE', *, *, #13562, .F. ) ;
#17786 = FACE_OUTER_BOUND ( 'NONE', #13544, .T. ) ;
#17787 = LINE ( 'NONE', #1655, #8623 ) ;
#17788 = VERTEX_POINT ( 'NONE', #4763 ) ;
#17789 = CARTESIAN_POINT ( 'NONE',  ( -99.85463128871134586, 7.723515855396056118, 76.20000000000000284 ) ) ;
#17790 = ADVANCED_FACE ( 'NONE', ( #20681 ), #10061, .F. ) ;
#17791 = FACE_OUTER_BOUND ( 'NONE', #1929, .T. ) ;
#17792 = DIRECTION ( 'NONE',  ( 0.000000000000000000, -0.7071067811865441310, -0.7071067811865510144 ) ) ;
#17793 = VERTEX_POINT ( 'NONE', #10187 ) ;
#17794 = CARTESIAN_POINT ( 'NONE',  ( -144.8999999999999773, 7.349203217093161378, 76.19999999999998863 ) ) ;
#17795 = AXIS2_PLACEMENT_3D ( 'NONE', #10426, #5255, #15966 ) ;
#17796 = AXIS2_PLACEMENT_3D ( 'NONE', #5133, #3009, #10073 ) ;
#17797 = VECTOR ( 'NONE', #13965, 1000.000000000000000 ) ;
#17798 = ORIENTED_EDGE ( 'NONE', *, *, #22822, .F. ) ;
#17799 = DIRECTION ( 'NONE',  ( 0.000000000000000000, 0.7071067811865340280, 0.7071067811865611175 ) ) ;
#17800 = DIRECTION ( 'NONE',  ( -0.000000000000000000, 1.000000000000000000, -0.000000000000000000 ) ) ;
#17801 = ADVANCED_FACE ( 'NONE', ( #990 ), #1112, .F. ) ;
#17802 = DIRECTION ( 'NONE',  ( 0.000000000000000000, 1.000000000000000000, 0.000000000000000000 ) ) ;
#17803 = ORIENTED_EDGE ( 'NONE', *, *, #9076, .F. ) ;
#17804 = ORIENTED_EDGE ( 'NONE', *, *, #18918, .T. ) ;
#17805 = CARTESIAN_POINT ( 'NONE',  ( -127.1006244521043982, 8.036527125572785479, 76.09999999999998010 ) ) ;
#17806 = ORIENTED_EDGE ( 'NONE', *, *, #7613, .F. ) ;
#17807 = AXIS2_PLACEMENT_3D ( 'NONE', #4418, #11602, #21034 ) ;
#17808 = DIRECTION ( 'NONE',  ( -1.000000000000000000, 0.000000000000000000, 0.000000000000000000 ) ) ;
#17809 = CIRCLE ( 'NONE', #18930, 2.552700000000005076 ) ;
#17810 = DIRECTION ( 'NONE',  ( -0.000000000000000000, -1.000000000000000000, -0.000000000000000000 ) ) ;
#17811 = ORIENTED_EDGE ( 'NONE', *, *, #6674, .F. ) ;
#17812 = CONICAL_SURFACE ( 'NONE', #496, 3.499999999999947597, 0.7853981633974336241 ) ;
#17813 = VECTOR ( 'NONE', #6522, 1000.000000000000000 ) ;
#17814 = ADVANCED_FACE ( 'NONE', ( #17124 ), #2877, .F. ) ;
#17815 = CARTESIAN_POINT ( 'NONE',  ( -121.5900126049929071, 7.692770768376957058, 76.19999999999998863 ) ) ;
#17816 = DIRECTION ( 'NONE',  ( 8.659560562354813296E-17, 0.7071067811865574537, -0.7071067811865376918 ) ) ;
#17817 = DIRECTION ( 'NONE',  ( -0.000000000000000000, 1.000000000000000000, -0.000000000000000000 ) ) ;
#17818 = VERTEX_POINT ( 'NONE', #2999 ) ;
#17819 = CARTESIAN_POINT ( 'NONE',  ( 139.6999999999999886, 12.69999999999999929, -16.19999999999994955 ) ) ;
#17820 = LINE ( 'NONE', #17702, #4129 ) ;
#17821 = ORIENTED_EDGE ( 'NONE', *, *, #13107, .F. ) ;
#17822 = FACE_OUTER_BOUND ( 'NONE', #9711, .T. ) ;
#17823 = AXIS2_PLACEMENT_3D ( 'NONE', #505, #6051, #18421 ) ;
#17824 = CARTESIAN_POINT ( 'NONE',  ( -109.2992606506249729, 7.975000000000023626, 76.09999999999998010 ) ) ;
#17825 = CONICAL_SURFACE ( 'NONE', #4656, 2.552700000000005076, 0.7853981633974531640 ) ;
#17826 = FACE_OUTER_BOUND ( 'NONE', #4743, .T. ) ;
#17827 = CARTESIAN_POINT ( 'NONE',  ( -38.09999999999999432, 0.000000000000000000, -12.70000000000000284 ) ) ;
#17829 = LINE ( 'NONE', #3807, #3811 ) ;
#17828 = DIRECTION ( 'NONE',  ( 0.000000000000000000, 0.000000000000000000, -1.000000000000000000 ) ) ;
#17830 = DIRECTION ( 'NONE',  ( 0.000000000000000000, 0.000000000000000000, -1.000000000000000000 ) ) ;
#17831 = ORIENTED_EDGE ( 'NONE', *, *, #21835, .F. ) ;
#17832 = CARTESIAN_POINT ( 'NONE',  ( -121.3973966056518918, 5.613167366165870753, 76.09999999999998010 ) ) ;
#17833 = ORIENTED_EDGE ( 'NONE', *, *, #4213, .F. ) ;
#17834 = EDGE_LOOP ( 'NONE', ( #4038, #13365 ) ) ;
#17835 = CARTESIAN_POINT ( 'NONE',  ( -106.4723375737018927, 5.484615384615408651, 76.09999999999998010 ) ) ;
#17836 = ADVANCED_FACE ( 'NONE', ( #13254 ), #20452, .F. ) ;
#17837 = PLANE ( 'NONE',  #19428 ) ;
#17838 = CARTESIAN_POINT ( 'NONE',  ( 149.4000000000000341, 0.000000000000000000, -75.95000000000001705 ) ) ;
#17839 = ORIENTED_EDGE ( 'NONE', *, *, #18602, .T. ) ;
#17840 = DIRECTION ( 'NONE',  ( -1.000000000000000000, 1.735285847200275060E-15, 0.000000000000000000 ) ) ;
#17841 = CONICAL_SURFACE ( 'NONE', #6560, 2.552700000000005076, 0.7853981633974533860 ) ;
#17842 = ORIENTED_EDGE ( 'NONE', *, *, #20692, .T. ) ;
#17843 = ADVANCED_FACE ( 'NONE', ( #15034 ), #19801, .F. ) ;
#17844 = CARTESIAN_POINT ( 'NONE',  ( -104.2946795812287775, 4.831604165010674912, 76.09999999999996589 ) ) ;
#17845 = EDGE_CURVE ( 'NONE', #4512, #22417, #2091, .T. ) ;
#17846 = DIRECTION ( 'NONE',  ( 0.000000000000000000, 0.000000000000000000, -1.000000000000000000 ) ) ;
#17847 = EDGE_LOOP ( 'NONE', ( #2341, #816, #17678, #9117 ) ) ;
#17848 = VECTOR ( 'NONE', #16703, 1000.000000000000114 ) ;
#17849 = EDGE_CURVE ( 'NONE', #3732, #1352, #1361, .T. ) ;
#17850 = VECTOR ( 'NONE', #5759, 1000.000000000000000 ) ;
#17851 = LINE ( 'NONE', #8559, #5950 ) ;
#17852 = DIRECTION ( 'NONE',  ( 0.000000000000000000, 0.000000000000000000, -1.000000000000000000 ) ) ;
#17853 = ORIENTED_EDGE ( 'NONE', *, *, #21351, .T. ) ;
#17854 = LINE ( 'NONE', #12660, #19689 ) ;
#17855 = CYLINDRICAL_SURFACE ( 'NONE', #18553, 2.552699999999990865 ) ;
#17856 = CARTESIAN_POINT ( 'NONE',  ( -103.6642796583144985, 7.746413404671635305, 76.19999999999998863 ) ) ;
#17857 = CYLINDRICAL_SURFACE ( 'NONE', #2227, 1.240869520731949116 ) ;
#17858 = CARTESIAN_POINT ( 'NONE',  ( -139.6999999999999886, 0.000000000000000000, -60.94730000000002690 ) ) ;
#17859 = ORIENTED_EDGE ( 'NONE', *, *, #5976, .T. ) ;
#17860 = AXIS2_PLACEMENT_3D ( 'NONE', #7448, #16625, #3793 ) ;
#17861 = LINE ( 'NONE', #15738, #11316 ) ;
#17862 = DIRECTION ( 'NONE',  ( 0.000000000000000000, 0.000000000000000000, -1.000000000000000000 ) ) ;
#17863 = CARTESIAN_POINT ( 'NONE',  ( -152.1500000000000057, 12.69999999999999929, -73.20000000000000284 ) ) ;
#17864 = ORIENTED_EDGE ( 'NONE', *, *, #20899, .F. ) ;
#17865 = VERTEX_POINT ( 'NONE', #18665 ) ;
#17866 = CARTESIAN_POINT ( 'NONE',  ( -104.3416284390874011, 7.974999999997931965, 76.19999999999998863 ) ) ;
#17867 = CIRCLE ( 'NONE', #19756, 3.174999999999997158 ) ;
#17868 = ORIENTED_EDGE ( 'NONE', *, *, #2614, .T. ) ;
#17869 = EDGE_LOOP ( 'NONE', ( #21110, #11371, #1023, #2929 ) ) ;
#17870 = AXIS2_PLACEMENT_3D ( 'NONE', #23183, #7171, #21645 ) ;
#17871 = EDGE_CURVE ( 'NONE', #18243, #19682, #20566, .T. ) ;
#17872 = FACE_OUTER_BOUND ( 'NONE', #15318, .T. ) ;
#17873 = EDGE_LOOP ( 'NONE', ( #15716, #23142, #8138, #14866 ) ) ;
#17874 = CYLINDRICAL_SURFACE ( 'NONE', #11871, 2.552700000000005076 ) ;
#17875 = CARTESIAN_POINT ( 'NONE',  ( -98.96262202883011128, 5.572956730769254463, 76.09999999999998010 ) ) ;
#17876 = CARTESIAN_POINT ( 'NONE',  ( 149.4000000000000341, 0.2500000000000002220, 73.19999999999997442 ) ) ;
#17877 = EDGE_LOOP ( 'NONE', ( #7622, #2671, #6861, #4184 ) ) ;
#17878 = VECTOR ( 'NONE', #2533, 1000.000000000000000 ) ;
#17879 = DIRECTION ( 'NONE',  ( -0.000000000000000000, -1.000000000000000000, -0.000000000000000000 ) ) ;
#17880 = CARTESIAN_POINT ( 'NONE',  ( -98.45160411705101922, 6.884017864911513129, 76.09999999999998010 ) ) ;
#17881 = DIRECTION ( 'NONE',  ( 1.000000000000000000, 0.000000000000000000, 0.000000000000000000 ) ) ;
#17882 = AXIS2_PLACEMENT_3D ( 'NONE', #18171, #2018, #9225 ) ;
#17883 = LINE ( 'NONE', #20116, #19493 ) ;
#17884 = DIRECTION ( 'NONE',  ( 1.000000000000000000, 0.000000000000000000, 0.000000000000000000 ) ) ;
#17885 = CIRCLE ( 'NONE', #20893, 1.021130533509745364 ) ;
#17886 = LINE ( 'NONE', #16004, #21429 ) ;
#17887 = EDGE_CURVE ( 'NONE', #20643, #20875, #19410, .T. ) ;
#17888 = CARTESIAN_POINT ( 'NONE',  ( -63.50000000000000000, 11.75270000000002923, 40.65269999999999584 ) ) ;
#17889 = FACE_OUTER_BOUND ( 'NONE', #18646, .T. ) ;
#17891 = ORIENTED_EDGE ( 'NONE', *, *, #9536, .T. ) ;
#17890 = EDGE_CURVE ( 'NONE', #6635, #16358, #22421, .T. ) ;
#17893 = CARTESIAN_POINT ( 'NONE',  ( 63.50000000000000000, 12.69999999999999929, -34.60000000000005116 ) ) ;
#17892 = CARTESIAN_POINT ( 'NONE',  ( -106.2438749671634497, 6.104476083594231106, 76.09999999999998010 ) ) ;
#17894 = DIRECTION ( 'NONE',  ( -0.000000000000000000, -0.000000000000000000, -1.000000000000000000 ) ) ;
#17895 = ORIENTED_EDGE ( 'NONE', *, *, #11508, .F. ) ;
#17896 = EDGE_CURVE ( 'NONE', #688, #10519, #2756, .T. ) ;
#17897 = CONICAL_SURFACE ( 'NONE', #6219, 3.499999999999947597, 0.7853981633974336241 ) ;
#17898 = EDGE_CURVE ( 'NONE', #18880, #22031, #15273, .T. ) ;
#17899 = VECTOR ( 'NONE', #5798, 1000.000000000000000 ) ;
#17900 = CYLINDRICAL_SURFACE ( 'NONE', #11478, 5.500000000000005329 ) ;
#17901 = EDGE_CURVE ( 'NONE', #9067, #9575, #16382, .T. ) ;
#17902 = CIRCLE ( 'NONE', #10752, 2.552700000000005076 ) ;
#17903 = DIRECTION ( 'NONE',  ( -0.000000000000000000, -1.000000000000000000, -0.000000000000000000 ) ) ;
#17904 = VERTEX_POINT ( 'NONE', #3114 ) ;
#17905 = CARTESIAN_POINT ( 'NONE',  ( -38.09999999999999432, 0.9473000000000167953, 38.09999999999998721 ) ) ;
#17906 = CARTESIAN_POINT ( 'NONE',  ( 88.90000000000000568, 11.75270000000002035, 12.69999999999998863 ) ) ;
#17907 = ORIENTED_EDGE ( 'NONE', *, *, #9538, .F. ) ;
#17908 = DIRECTION ( 'NONE',  ( -0.000000000000000000, -1.000000000000000000, -0.000000000000000000 ) ) ;
#17909 = DIRECTION ( 'NONE',  ( 0.000000000000000000, 0.000000000000000000, -1.000000000000000000 ) ) ;
#17910 = DIRECTION ( 'NONE',  ( -0.000000000000000000, -0.000000000000000000, -1.000000000000000000 ) ) ;
#17911 = EDGE_CURVE ( 'NONE', #12147, #23116, #20684, .T. ) ;
#17912 = ORIENTED_EDGE ( 'NONE', *, *, #5936, .T. ) ;
#17913 = VECTOR ( 'NONE', #4047, 1000.000000000000000 ) ;
#17914 = CARTESIAN_POINT ( 'NONE',  ( -126.9999999999999716, 12.69999999999999929, -50.80000000000001137 ) ) ;
#17915 = AXIS2_PLACEMENT_3D ( 'NONE', #21641, #10917, #18098 ) ;
#17917 = EDGE_LOOP ( 'NONE', ( #4369, #238, #20582, #14869 ) ) ;
#17916 = EDGE_CURVE ( 'NONE', #23227, #16989, #6253, .T. ) ;
#17918 = DIRECTION ( 'NONE',  ( -0.000000000000000000, -1.000000000000000000, -0.000000000000000000 ) ) ;
#17919 = DIRECTION ( 'NONE',  ( -1.000000000000000000, 0.000000000000000000, 0.000000000000000000 ) ) ;
#17920 = LINE ( 'NONE', #12840, #1323 ) ;
#17921 = ORIENTED_EDGE ( 'NONE', *, *, #19283, .T. ) ;
#17922 = ORIENTED_EDGE ( 'NONE', *, *, #12690, .T. ) ;
#17923 = CARTESIAN_POINT ( 'NONE',  ( 127.0000000000000284, 12.45000000000002061, 56.29999999999999716 ) ) ;
#17924 = ORIENTED_EDGE ( 'NONE', *, *, #12302, .F. ) ;
#17925 = EDGE_CURVE ( 'NONE', #2821, #19401, #7412, .T. ) ;
#17926 = CARTESIAN_POINT ( 'NONE',  ( -127.5688617884997740, 6.480331451685493072, 76.19999999999998863 ) ) ;
#17927 = CONICAL_SURFACE ( 'NONE', #11523, 2.552700000000005076, 0.7853981633974531640 ) ;
#17928 = AXIS2_PLACEMENT_3D ( 'NONE', #17478, #3352, #1586 ) ;
#17929 = CYLINDRICAL_SURFACE ( 'NONE', #2508, 0.2957446250428513723 ) ;
#17930 = ORIENTED_EDGE ( 'NONE', *, *, #15901, .F. ) ;
#17931 = CARTESIAN_POINT ( 'NONE',  ( -38.09999999999999432, 11.75269999999997417, 63.49999999999998579 ) ) ;
#17932 = CARTESIAN_POINT ( 'NONE',  ( -105.4307014600382217, 5.051512228548985739, 76.19999999999998863 ) ) ;
#17933 = CARTESIAN_POINT ( 'NONE',  ( -139.6999999999999886, 0.9473000000000380005, 63.49999999999998579 ) ) ;
#17934 = ORIENTED_EDGE ( 'NONE', *, *, #2446, .T. ) ;
#17935 = DIRECTION ( 'NONE',  ( -0.000000000000000000, -0.000000000000000000, -1.000000000000000000 ) ) ;
#17936 = CARTESIAN_POINT ( 'NONE',  ( -63.50000000000000000, 11.75269999999997417, 60.94729999999998427 ) ) ;
#17937 = VERTEX_POINT ( 'NONE', #10415 ) ;
#17938 = CARTESIAN_POINT ( 'NONE',  ( -104.3928103301159922, 4.430128205125663854, 76.09999999999996589 ) ) ;
#17939 = DIRECTION ( 'NONE',  ( 0.000000000000000000, 1.000000000000000000, 0.000000000000000000 ) ) ;
#17940 = CIRCLE ( 'NONE', #7409, 2.552700000000005076 ) ;
#17941 = CARTESIAN_POINT ( 'NONE',  ( -107.1163859676282613, 6.504497766442156603, 76.09999999998211706 ) ) ;
#17942 = CARTESIAN_POINT ( 'NONE',  ( 38.09999999999999432, 0.9472999999999335285, 63.49999999999998579 ) ) ;
#17944 = LINE ( 'NONE', #10528, #20368 ) ;
#17943 = CARTESIAN_POINT ( 'NONE',  ( -106.7610855019357956, 7.915085513206125967, 76.09999999999998010 ) ) ;
#17945 = LINE ( 'NONE', #4037, #10355 ) ;
#17946 = VERTEX_POINT ( 'NONE', #21145 ) ;
#17947 = EDGE_CURVE ( 'NONE', #16259, #23210, #1227, .T. ) ;
#17948 = CARTESIAN_POINT ( 'NONE',  ( -124.8586828245774143, 5.519772205012096755, 76.19999999999998863 ) ) ;
#17949 = ORIENTED_EDGE ( 'NONE', *, *, #16792, .F. ) ;
#17950 = EDGE_CURVE ( 'NONE', #20564, #11741, #20183, .T. ) ;
#17951 = ORIENTED_EDGE ( 'NONE', *, *, #10999, .T. ) ;
#17952 = CARTESIAN_POINT ( 'NONE',  ( -106.7062180174113735, 4.990671935023995864, 76.09999999999996589 ) ) ;
#17953 = LINE ( 'NONE', #1812, #19946 ) ;
#17954 = ORIENTED_EDGE ( 'NONE', *, *, #7134, .F. ) ;
#17955 = FACE_OUTER_BOUND ( 'NONE', #11405, .T. ) ;
#17956 = AXIS2_PLACEMENT_3D ( 'NONE', #1441, #12164, #4978 ) ;
#17957 = AXIS2_PLACEMENT_3D ( 'NONE', #7443, #18611, #4019 ) ;
#17958 = DIRECTION ( 'NONE',  ( -0.000000000000000000, -0.000000000000000000, -1.000000000000000000 ) ) ;
#17959 = ORIENTED_EDGE ( 'NONE', *, *, #4888, .T. ) ;
#17960 = CARTESIAN_POINT ( 'NONE',  ( -126.1363279439655400, 8.223971550589491031, 76.09999999999998010 ) ) ;
#17961 = DIRECTION ( 'NONE',  ( 2.053848162721984246E-15, -1.000000000000000000, 0.000000000000000000 ) ) ;
#17962 = VERTEX_POINT ( 'NONE', #20042 ) ;
#17963 = CARTESIAN_POINT ( 'NONE',  ( -38.09999999999999432, 11.75270000000002035, 15.25269999999999371 ) ) ;
#17964 = CARTESIAN_POINT ( 'NONE',  ( 88.90000000000000568, 12.69999999999999929, 16.19999999999996376 ) ) ;
#17965 = FACE_OUTER_BOUND ( 'NONE', #5879, .T. ) ;
#17966 = CARTESIAN_POINT ( 'NONE',  ( -123.9910568129920563, 5.649443899632785815, 76.19999999999998863 ) ) ;
#17967 = DIRECTION ( 'NONE',  ( -1.000000000000000000, 0.000000000000000000, 0.000000000000000000 ) ) ;
#17968 = ADVANCED_FACE ( 'NONE', ( #15714 ), #11898, .F. ) ;
#17969 = EDGE_LOOP ( 'NONE', ( #20709, #13586, #760, #21968 ) ) ;
#17970 = DIRECTION ( 'NONE',  ( 0.000000000000000000, 0.000000000000000000, -1.000000000000000000 ) ) ;
#17971 = CYLINDRICAL_SURFACE ( 'NONE', #18824, 2.552700000000005076 ) ;
#17972 = DIRECTION ( 'NONE',  ( 0.000000000000000000, 0.000000000000000000, -1.000000000000000000 ) ) ;
#17973 = VERTEX_POINT ( 'NONE', #12428 ) ;
#17974 = EDGE_CURVE ( 'NONE', #11027, #1969, #19441, .T. ) ;
#17975 = AXIS2_PLACEMENT_3D ( 'NONE', #20724, #15298, #18706 ) ;
#17976 = ORIENTED_EDGE ( 'NONE', *, *, #21482, .F. ) ;
#17977 = EDGE_CURVE ( 'NONE', #11627, #3236, #12274, .T. ) ;
#17978 = AXIS2_PLACEMENT_3D ( 'NONE', #1982, #22369, #9984 ) ;
#17979 = ORIENTED_EDGE ( 'NONE', *, *, #3210, .F. ) ;
#17980 = ORIENTED_EDGE ( 'NONE', *, *, #16861, .F. ) ;
#17981 = ORIENTED_EDGE ( 'NONE', *, *, #14093, .T. ) ;
#17982 = CARTESIAN_POINT ( 'NONE',  ( -38.09999999999999432, 12.69999999999999929, -60.00000000000006395 ) ) ;
#17983 = CARTESIAN_POINT ( 'NONE',  ( 63.50000000000000000, 0.9473000000000167953, 38.09999999999998721 ) ) ;
#17984 = CARTESIAN_POINT ( 'NONE',  ( -100.2351580865224037, 4.475000000000024514, 76.19999999999998863 ) ) ;
#17985 = ORIENTED_EDGE ( 'NONE', *, *, #19624, .T. ) ;
#17986 = CIRCLE ( 'NONE', #16111, 1.075598453952858469 ) ;
#17987 = AXIS2_PLACEMENT_3D ( 'NONE', #12106, #6935, #4691 ) ;
#17988 = CARTESIAN_POINT ( 'NONE',  ( -12.69999999999998863, 12.69999999999999929, -9.200000000000056133 ) ) ;
#17989 = DIRECTION ( 'NONE',  ( -0.000000000000000000, -0.000000000000000000, 1.000000000000000000 ) ) ;
#17990 = CARTESIAN_POINT ( 'NONE',  ( -38.09999999999999432, 0.000000000000000000, -38.10000000000000142 ) ) ;
#17991 = AXIS2_PLACEMENT_3D ( 'NONE', #20191, #15120, #21961 ) ;
#17992 = CARTESIAN_POINT ( 'NONE',  ( -139.6999999999999886, 0.000000000000000000, -63.50000000000001421 ) ) ;
#17993 = CARTESIAN_POINT ( 'NONE',  ( -149.3999999999999773, 0.000000000000000000, 75.94999999999998863 ) ) ;
#17994 = DIRECTION ( 'NONE',  ( -0.000000000000000000, 1.000000000000000000, -0.000000000000000000 ) ) ;
#17995 = LINE ( 'NONE', #2084, #9832 ) ;
#17996 = EDGE_CURVE ( 'NONE', #5208, #21035, #7442, .T. ) ;
#17997 = LINE ( 'NONE', #8388, #16210 ) ;
#17998 = ORIENTED_EDGE ( 'NONE', *, *, #450, .T. ) ;
#17999 = EDGE_CURVE ( 'NONE', #18729, #18585, #6641, .T. ) ;
#18001 = FACE_BOUND ( 'NONE', #8516, .T. ) ;
#18000 = FACE_OUTER_BOUND ( 'NONE', #15238, .T. ) ;
#18002 = CIRCLE ( 'NONE', #19126, 2.552700000000005076 ) ;
#18003 = VERTEX_POINT ( 'NONE', #12303 ) ;
#18004 = CIRCLE ( 'NONE', #7855, 2.552699999999990865 ) ;
#18005 = CIRCLE ( 'NONE', #7856, 2.552700000000005076 ) ;
#18006 = CONICAL_SURFACE ( 'NONE', #19896, 2.552700000000003300, 0.7853981633974533860 ) ;
#18007 = DIRECTION ( 'NONE',  ( 0.000000000000000000, 0.000000000000000000, 1.000000000000000000 ) ) ;
#18008 = ADVANCED_FACE ( 'NONE', ( #22911 ), #17837, .F. ) ;
#18009 = DIRECTION ( 'NONE',  ( -0.3035516742042342897, 0.9528149773632897945, 0.000000000000000000 ) ) ;
#18010 = EDGE_LOOP ( 'NONE', ( #23267, #16676 ) ) ;
#18011 = DIRECTION ( 'NONE',  ( 0.000000000000000000, 0.000000000000000000, -1.000000000000000000 ) ) ;
#18012 = ADVANCED_FACE ( 'NONE', ( #10536 ), #19618, .F. ) ;
#18013 = DIRECTION ( 'NONE',  ( 0.000000000000000000, 0.000000000000000000, 1.000000000000000000 ) ) ;
#18014 = ORIENTED_EDGE ( 'NONE', *, *, #8104, .F. ) ;
#18015 = CARTESIAN_POINT ( 'NONE',  ( -88.89999999999997726, 11.75270000000002923, 35.54729999999998569 ) ) ;
#18016 = VECTOR ( 'NONE', #4879, 1000.000000000000000 ) ;
#18017 = DIRECTION ( 'NONE',  ( -1.000000000000000000, 0.000000000000000000, 0.000000000000000000 ) ) ;
#18018 = DIRECTION ( 'NONE',  ( -1.000000000000000000, 0.000000000000000000, 0.000000000000000000 ) ) ;
#18019 = VECTOR ( 'NONE', #22727, 1000.000000000000000 ) ;
#18020 = AXIS2_PLACEMENT_3D ( 'NONE', #21497, #18174, #14421 ) ;
#18021 = VERTEX_POINT ( 'NONE', #21812 ) ;
#18022 = EDGE_CURVE ( 'NONE', #22172, #22626, #21693, .T. ) ;
#18023 = ORIENTED_EDGE ( 'NONE', *, *, #18106, .T. ) ;
#18024 = CARTESIAN_POINT ( 'NONE',  ( -136.7375268648943063, 7.474193850522889981, 76.19999999999998863 ) ) ;
#18025 = CARTESIAN_POINT ( 'NONE',  ( -120.2787567699269289, 7.111098136667241221, 76.09999999999998010 ) ) ;
#18026 = CARTESIAN_POINT ( 'NONE',  ( 63.50000000000000000, 11.75270000000002923, -60.94730000000001269 ) ) ;
#18027 = VECTOR ( 'NONE', #2423, 999.9999999999998863 ) ;
#18028 = VERTEX_POINT ( 'NONE', #20276 ) ;
#18029 = VERTEX_POINT ( 'NONE', #12961 ) ;
#18030 = CONICAL_SURFACE ( 'NONE', #21445, 3.499999999999947597, 0.7853981633974336241 ) ;
#18031 = CARTESIAN_POINT ( 'NONE',  ( -129.0909238076764041, 5.599666550100436346, 76.09999999999998010 ) ) ;
#18032 = ORIENTED_EDGE ( 'NONE', *, *, #11122, .T. ) ;
#18033 = ADVANCED_FACE ( 'NONE', ( #14857 ), #3259, .F. ) ;
#18034 = VECTOR ( 'NONE', #4618, 1000.000000000000000 ) ;
#18035 = LINE ( 'NONE', #18268, #21668 ) ;
#18036 = EDGE_CURVE ( 'NONE', #9845, #7267, #5895, .T. ) ;
#18037 = CIRCLE ( 'NONE', #21058, 2.552699999999990865 ) ;
#18038 = AXIS2_PLACEMENT_3D ( 'NONE', #16640, #16525, #13220 ) ;
#18039 = DIRECTION ( 'NONE',  ( 0.000000000000000000, -1.000000000000000000, 0.000000000000000000 ) ) ;
#18040 = FACE_OUTER_BOUND ( 'NONE', #762, .T. ) ;
#18041 = ORIENTED_EDGE ( 'NONE', *, *, #5529, .F. ) ;
#18042 = CARTESIAN_POINT ( 'NONE',  ( -98.15382376499557893, 7.551597633486409222, 76.19999999999996021 ) ) ;
#18043 = ADVANCED_FACE ( 'NONE', ( #20508 ), #11532, .F. ) ;
#18044 = CARTESIAN_POINT ( 'NONE',  ( -105.4895960987928305, 5.190045392585444617, 76.19999999999998863 ) ) ;
#18045 = DIRECTION ( 'NONE',  ( 0.000000000000000000, 1.000000000000000000, 0.000000000000000000 ) ) ;
#18046 = VERTEX_POINT ( 'NONE', #2349 ) ;
#18047 = CARTESIAN_POINT ( 'NONE',  ( -105.1703681321867805, 6.343729167366127797, 76.09999999999996589 ) ) ;
#18048 = VECTOR ( 'NONE', #5260, 1000.000000000000000 ) ;
#18049 = PLANE ( 'NONE',  #17288 ) ;
#18050 = EDGE_CURVE ( 'NONE', #5571, #5430, #19566, .T. ) ;
#18051 = VECTOR ( 'NONE', #10982, 1000.000000000000114 ) ;
#18052 = ORIENTED_EDGE ( 'NONE', *, *, #474, .F. ) ;
#18053 = DIRECTION ( 'NONE',  ( -0.000000000000000000, -0.000000000000000000, 1.000000000000000000 ) ) ;
#18054 = EDGE_CURVE ( 'NONE', #9324, #19932, #1706, .T. ) ;
#18055 = ADVANCED_FACE ( 'NONE', ( #4352 ), #16950, .F. ) ;
#18056 = DIRECTION ( 'NONE',  ( 0.000000000000000000, -0.000000000000000000, 1.000000000000000000 ) ) ;
#18057 = AXIS2_PLACEMENT_3D ( 'NONE', #22708, #15739, #15862 ) ;
#18058 = CARTESIAN_POINT ( 'NONE',  ( 139.6999999999999886, 12.69999999999999929, -63.50000000000001421 ) ) ;
#18059 = CARTESIAN_POINT ( 'NONE',  ( -139.6999999999999886, 12.69999999999999929, -63.50000000000001421 ) ) ;
#18061 = CARTESIAN_POINT ( 'NONE',  ( -105.1710555224240977, 5.636758814103617787, 76.09999999999996589 ) ) ;
#18060 = CARTESIAN_POINT ( 'NONE',  ( -106.6153451369768987, 5.895395036411496648, 76.09999999999998010 ) ) ;
#18062 = DIRECTION ( 'NONE',  ( 0.000000000000000000, -1.000000000000000000, 0.000000000000000000 ) ) ;
#18063 = EDGE_LOOP ( 'NONE', ( #11366, #16202, #19443, #1256 ) ) ;
#18064 = DIRECTION ( 'NONE',  ( 8.659560562354972301E-17, 0.7071067811865441310, -0.7071067811865507924 ) ) ;
#18065 = ORIENTED_EDGE ( 'NONE', *, *, #3791, .T. ) ;
#18066 = AXIS2_PLACEMENT_3D ( 'NONE', #15826, #6525, #23017 ) ;
#18067 = ORIENTED_EDGE ( 'NONE', *, *, #12396, .F. ) ;
#18068 = PLANE ( 'NONE',  #340 ) ;
#18069 = CIRCLE ( 'NONE', #10889, 2.552700000000005076 ) ;
#18070 = DIRECTION ( 'NONE',  ( 0.000000000000000000, 0.000000000000000000, -1.000000000000000000 ) ) ;
#18071 = ORIENTED_EDGE ( 'NONE', *, *, #23278, .F. ) ;
#18072 = CYLINDRICAL_SURFACE ( 'NONE', #7680, 2.552700000000005076 ) ;
#18073 = CARTESIAN_POINT ( 'NONE',  ( -108.0877221890897317, 7.571153846153550582, 76.19999999998793783 ) ) ;
#18074 = AXIS2_PLACEMENT_3D ( 'NONE', #516, #16779, #6065 ) ;
#18075 = DIRECTION ( 'NONE',  ( -0.000000000000000000, 1.000000000000000000, -0.000000000000000000 ) ) ;
#18076 = EDGE_LOOP ( 'NONE', ( #19632, #10768, #19802, #14081 ) ) ;
#18077 = DIRECTION ( 'NONE',  ( -0.000000000000000000, -1.000000000000000000, -0.000000000000000000 ) ) ;
#18078 = PLANE ( 'NONE',  #21227 ) ;
#18079 = ORIENTED_EDGE ( 'NONE', *, *, #18726, .T. ) ;
#18080 = CARTESIAN_POINT ( 'NONE',  ( -106.3573187657512733, 6.191861372588147283, 76.09999999999998010 ) ) ;
#18081 = DIRECTION ( 'NONE',  ( -0.7071067811865474617, 0.7071067811865474617, 0.000000000000000000 ) ) ;
#18082 = LINE ( 'NONE', #12779, #11979 ) ;
#18083 = ADVANCED_FACE ( 'NONE', ( #9766 ), #22829, .F. ) ;
#18084 = AXIS2_PLACEMENT_3D ( 'NONE', #8947, #10145, #21433 ) ;
#18085 = CARTESIAN_POINT ( 'NONE',  ( 152.4000000000000341, 12.69999999999999929, -73.20000000000000284 ) ) ;
#18086 = DIRECTION ( 'NONE',  ( -0.3149449907822990946, 0.9491099266055209593, 0.000000000000000000 ) ) ;
#18087 = ORIENTED_EDGE ( 'NONE', *, *, #13928, .F. ) ;
#18088 = ORIENTED_EDGE ( 'NONE', *, *, #19952, .T. ) ;
#18089 = CARTESIAN_POINT ( 'NONE',  ( -101.7159273172932927, 7.202363782053958552, 76.19999999999998863 ) ) ;
#18090 = CARTESIAN_POINT ( 'NONE',  ( -12.69999999999998863, 12.69999999999999929, 66.99999999999992895 ) ) ;
#18091 = PLANE ( 'NONE',  #8095 ) ;
#18092 = ORIENTED_EDGE ( 'NONE', *, *, #2089, .F. ) ;
#18093 = AXIS2_PLACEMENT_3D ( 'NONE', #4263, #21831, #18631 ) ;
#18094 = ORIENTED_EDGE ( 'NONE', *, *, #4169, .T. ) ;
#18095 = DIRECTION ( 'NONE',  ( 0.000000000000000000, -1.000000000000000000, 0.000000000000000000 ) ) ;
#18096 = VERTEX_POINT ( 'NONE', #22043 ) ;
#18097 = ORIENTED_EDGE ( 'NONE', *, *, #3520, .F. ) ;
#18098 = DIRECTION ( 'NONE',  ( 1.000000000000000000, 0.000000000000000000, 0.000000000000000000 ) ) ;
#18099 = EDGE_LOOP ( 'NONE', ( #15329, #3082 ) ) ;
#18100 = DIRECTION ( 'NONE',  ( 0.000000000000000000, 0.000000000000000000, -1.000000000000000000 ) ) ;
#18101 = VECTOR ( 'NONE', #20583, 1000.000000000000000 ) ;
#18102 = VECTOR ( 'NONE', #10991, 1000.000000000000000 ) ;
#18103 = LINE ( 'NONE', #1954, #21639 ) ;
#18104 = CARTESIAN_POINT ( 'NONE',  ( -106.4930886003566002, 5.668438970369747310, 76.19999999999997442 ) ) ;
#18105 = ORIENTED_EDGE ( 'NONE', *, *, #17707, .F. ) ;
#18106 = EDGE_CURVE ( 'NONE', #22093, #8009, #16049, .T. ) ;
#18107 = COLOUR_RGB ( '',0.7921568627450980005, 0.8196078431372548767, 0.9333333333333333481 ) ;
#18108 = CYLINDRICAL_SURFACE ( 'NONE', #17217, 1.874600484541161238 ) ;
#18109 = CARTESIAN_POINT ( 'NONE',  ( -98.44175849554470403, 6.944499704033925802, 76.09999999999996589 ) ) ;
#18110 = EDGE_CURVE ( 'NONE', #14903, #14860, #2701, .T. ) ;
#18111 = DIRECTION ( 'NONE',  ( 0.000000000000000000, 0.7071067811865578978, 0.7071067811865371366 ) ) ;
#18112 = CARTESIAN_POINT ( 'NONE',  ( -104.4446933429334763, 6.359615384612134825, 76.19999999999998863 ) ) ;
#18113 = FACE_OUTER_BOUND ( 'NONE', #10750, .T. ) ;
#18114 = FACE_OUTER_BOUND ( 'NONE', #22374, .T. ) ;
#18115 = FACE_OUTER_BOUND ( 'NONE', #13722, .T. ) ;
#18116 = LINE ( 'NONE', #203, #3028 ) ;
#18117 = AXIS2_PLACEMENT_3D ( 'NONE', #16885, #633, #6064 ) ;
#18118 = ORIENTED_EDGE ( 'NONE', *, *, #10579, .F. ) ;
#18119 = CIRCLE ( 'NONE', #18868, 2.552699999999990865 ) ;
#18121 = FACE_BOUND ( 'NONE', #15659, .T. ) ;
#18120 = CARTESIAN_POINT ( 'NONE',  ( -106.0204201712086416, 5.759179149875643056, 76.20000000000000284 ) ) ;
#18122 = VERTEX_POINT ( 'NONE', #18841 ) ;
#18123 = ORIENTED_EDGE ( 'NONE', *, *, #10126, .T. ) ;
#18124 = DIRECTION ( 'NONE',  ( -0.000000000000000000, 1.000000000000000000, -0.000000000000000000 ) ) ;
#18125 = EDGE_CURVE ( 'NONE', #19424, #9446, #14858, .T. ) ;
#18126 = CARTESIAN_POINT ( 'NONE',  ( -63.50000000000000000, 12.69999999999999929, -9.200000000000027711 ) ) ;
#18127 = CYLINDRICAL_SURFACE ( 'NONE', #17978, 2.552700000000005076 ) ;
#18128 = VERTEX_POINT ( 'NONE', #2350 ) ;
#18129 = CIRCLE ( 'NONE', #20779, 2.552700000000005076 ) ;
#18130 = DIRECTION ( 'NONE',  ( 0.000000000000000000, -1.000000000000000000, 0.000000000000000000 ) ) ;
#18131 = VECTOR ( 'NONE', #16911, 1000.000000000000000 ) ;
#18132 = EDGE_CURVE ( 'NONE', #8753, #5769, #13780, .T. ) ;
#18133 = LINE ( 'NONE', #4114, #13831 ) ;
#18134 = ADVANCED_FACE ( 'NONE', ( #14343 ), #14160, .F. ) ;
#18135 = ORIENTED_EDGE ( 'NONE', *, *, #17901, .F. ) ;
#18136 = CARTESIAN_POINT ( 'NONE',  ( -99.69578060157652999, 7.205588487676436671, 76.10000000000000853 ) ) ;
#18137 = DIRECTION ( 'NONE',  ( 0.000000000000000000, 0.000000000000000000, -1.000000000000000000 ) ) ;
#18138 = EDGE_CURVE ( 'NONE', #9567, #20964, #22302, .T. ) ;
#18139 = EDGE_LOOP ( 'NONE', ( #3757, #13449, #17685, #9073 ) ) ;
#18140 = VERTEX_POINT ( 'NONE', #9348 ) ;
#18141 = DIRECTION ( 'NONE',  ( 0.000000000000000000, 0.000000000000000000, 1.000000000000000000 ) ) ;
#18142 = DIRECTION ( 'NONE',  ( -0.000000000000000000, -0.000000000000000000, -1.000000000000000000 ) ) ;
#18143 = CARTESIAN_POINT ( 'NONE',  ( 63.50000000000000000, 12.69999999999999929, -66.99999999999995737 ) ) ;
#18144 = AXIS2_PLACEMENT_3D ( 'NONE', #10351, #20846, #6587 ) ;
#18145 = VERTEX_POINT ( 'NONE', #3817 ) ;
#18146 = EDGE_CURVE ( 'NONE', #1370, #9689, #14771, .T. ) ;
#18147 = EDGE_LOOP ( 'NONE', ( #4385, #10247, #13385, #190 ) ) ;
#18148 = VECTOR ( 'NONE', #9056, 1000.000000000000000 ) ;
#18149 = CARTESIAN_POINT ( 'NONE',  ( -88.89999999999999147, 0.000000000000000000, 63.49999999999998579 ) ) ;
#18150 = VERTEX_POINT ( 'NONE', #2147 ) ;
#18151 = DIRECTION ( 'NONE',  ( -0.000000000000000000, -1.000000000000000000, -0.000000000000000000 ) ) ;
#18152 = EDGE_CURVE ( 'NONE', #21052, #6073, #11451, .T. ) ;
#18153 = FACE_OUTER_BOUND ( 'NONE', #20972, .T. ) ;
#18154 = EDGE_LOOP ( 'NONE', ( #14634, #4645 ) ) ;
#18155 = CARTESIAN_POINT ( 'NONE',  ( -98.94917847856839899, 7.972956901191798451, 76.19999999999997442 ) ) ;
#18156 = CARTESIAN_POINT ( 'NONE',  ( -111.9221572852403597, 7.975000000000023626, 76.09999999999998010 ) ) ;
#18157 = CARTESIAN_POINT ( 'NONE',  ( -99.07830712498395087, 7.571153846153869438, 76.09999999999998010 ) ) ;
#18158 = ORIENTED_EDGE ( 'NONE', *, *, #9416, .T. ) ;
#18159 = CARTESIAN_POINT ( 'NONE',  ( -104.8424697676675947, 7.393414683752852490, 76.09999999999996589 ) ) ;
#18160 = VECTOR ( 'NONE', #10428, 999.9999999999998863 ) ;
#18161 = CARTESIAN_POINT ( 'NONE',  ( 114.3000000000000114, 11.75270000000000969, -35.54729999999999990 ) ) ;
#18162 = VERTEX_POINT ( 'NONE', #12763 ) ;
#18163 = CARTESIAN_POINT ( 'NONE',  ( -12.69999999999998863, 12.69999999999999929, -63.50000000000001421 ) ) ;
#18164 = DIRECTION ( 'NONE',  ( -0.000000000000000000, -1.000000000000000000, 0.000000000000000000 ) ) ;
#18165 = ADVANCED_FACE ( 'NONE', ( #5700 ), #17154, .F. ) ;
#18166 = CARTESIAN_POINT ( 'NONE',  ( -107.0213716593774791, 6.516809266912948928, 76.09999999998211706 ) ) ;
#18167 = FACE_OUTER_BOUND ( 'NONE', #21453, .T. ) ;
#18169 = CARTESIAN_POINT ( 'NONE',  ( -99.93963734017556533, 5.248495565972886467, 76.19999999999998863 ) ) ;
#18168 = CARTESIAN_POINT ( 'NONE',  ( -106.9280915282119651, 6.060396804184868813, 76.09999999999998010 ) ) ;
#18170 = AXIS2_PLACEMENT_3D ( 'NONE', #6309, #13486, #20690 ) ;
#18171 = CARTESIAN_POINT ( 'NONE',  ( 63.50000000000000000, 12.69999999999999929, -63.50000000000001421 ) ) ;
#18172 = ORIENTED_EDGE ( 'NONE', *, *, #22208, .T. ) ;
#18173 = ADVANCED_FACE ( 'NONE', ( #9679 ), #11000, .F. ) ;
#18174 = DIRECTION ( 'NONE',  ( 0.000000000000000000, 0.000000000000000000, 1.000000000000000000 ) ) ;
#18175 = VERTEX_POINT ( 'NONE', #7708 ) ;
#18176 = CONICAL_SURFACE ( 'NONE', #14807, 2.552699999999990865, 0.7853981633974678189 ) ;
#18177 = ORIENTED_EDGE ( 'NONE', *, *, #9358, .T. ) ;
#18178 = CARTESIAN_POINT ( 'NONE',  ( -139.5701219043474453, 6.891014961524990490, 76.19999999999998863 ) ) ;
#18179 = ADVANCED_FACE ( 'NONE', ( #7817 ), #18182, .F. ) ;
#18180 = UNCERTAINTY_MEASURE_WITH_UNIT (LENGTH_MEASURE( 1.000000000000000082E-05 ), #3844, 'distance_accuracy_value', 'NONE');
#18181 = EDGE_CURVE ( 'NONE', #22632, #14323, #10785, .T. ) ;
#18182 = CYLINDRICAL_SURFACE ( 'NONE', #7027, 5.500000000000005329 ) ;
#18183 = ORIENTED_EDGE ( 'NONE', *, *, #2156, .T. ) ;
#18184 = CARTESIAN_POINT ( 'NONE',  ( -105.1061412037095266, 6.404066082196061771, 76.19999999999998863 ) ) ;
#18185 = EDGE_CURVE ( 'NONE', #803, #6286, #2489, .T. ) ;
#18186 = CARTESIAN_POINT ( 'NONE',  ( -121.6556604918569633, 5.802383220918025053, 76.19999999999998863 ) ) ;
#18187 = DIRECTION ( 'NONE',  ( -0.000000000000000000, 0.000000000000000000, 1.000000000000000000 ) ) ;
#18188 = ORIENTED_EDGE ( 'NONE', *, *, #22529, .T. ) ;
#18189 = CARTESIAN_POINT ( 'NONE',  ( 114.3000000000000114, 0.9473000000000167953, -12.70000000000000284 ) ) ;
#18190 = CARTESIAN_POINT ( 'NONE',  ( -104.2012553567446531, 7.571528368078856985, 76.20000000000000284 ) ) ;
#18191 = LINE ( 'NONE', #18649, #12553 ) ;
#18192 = ORIENTED_EDGE ( 'NONE', *, *, #21119, .T. ) ;
#18193 = CARTESIAN_POINT ( 'NONE',  ( -106.2438749671634497, 6.104476083594231106, 76.09999999999998010 ) ) ;
#18194 = PLANE ( 'NONE',  #3875 ) ;
#18195 = CARTESIAN_POINT ( 'NONE',  ( -88.89999999999997726, 11.75270000000002035, 10.14729999999998356 ) ) ;
#18196 = DIRECTION ( 'NONE',  ( 0.000000000000000000, 0.000000000000000000, 1.000000000000000000 ) ) ;
#18197 = AXIS2_PLACEMENT_3D ( 'NONE', #13321, #948, #15767 ) ;
#18198 = CARTESIAN_POINT ( 'NONE',  ( -63.50000000000000000, 0.9473000000000167953, -10.14729999999999777 ) ) ;
#18199 = ADVANCED_FACE ( 'NONE', ( #18414 ), #9640, .F. ) ;
#18200 = ORIENTED_EDGE ( 'NONE', *, *, #2633, .F. ) ;
#18201 = ORIENTED_EDGE ( 'NONE', *, *, #4420, .F. ) ;
#18202 = DIRECTION ( 'NONE',  ( 0.000000000000000000, -1.000000000000000000, 0.000000000000000000 ) ) ;
#18203 = DIRECTION ( 'NONE',  ( 0.000000000000000000, 0.000000000000000000, -1.000000000000000000 ) ) ;
#18204 = CARTESIAN_POINT ( 'NONE',  ( -124.3621253513061049, 7.027258904475798040, 76.09999999999998010 ) ) ;
#18205 = ORIENTED_EDGE ( 'NONE', *, *, #5526, .F. ) ;
#18206 = EDGE_CURVE ( 'NONE', #11627, #8069, #14653, .T. ) ;
#18207 = ORIENTED_EDGE ( 'NONE', *, *, #474, .T. ) ;
#18208 = CARTESIAN_POINT ( 'NONE',  ( -134.9046907889146780, 4.475000000000024514, 76.09999999999998010 ) ) ;
#18209 = VECTOR ( 'NONE', #10897, 1000.000000000000000 ) ;
#18210 = ORIENTED_EDGE ( 'NONE', *, *, #19433, .T. ) ;
#18211 = AXIS2_PLACEMENT_3D ( 'NONE', #3092, #17817, #10749 ) ;
#18212 = EDGE_LOOP ( 'NONE', ( #14631, #21589, #2925, #11657 ) ) ;
#18213 = CARTESIAN_POINT ( 'NONE',  ( -98.96262202883011128, 5.572956730769254463, 76.09999999999998010 ) ) ;
#18214 = CARTESIAN_POINT ( 'NONE',  ( -114.2999999999999829, 0.9473000000000167953, -63.50000000000001421 ) ) ;
#18215 = ORIENTED_EDGE ( 'NONE', *, *, #10546, .F. ) ;
#18216 = CARTESIAN_POINT ( 'NONE',  ( 12.69999999999998863, 0.9473000000000181275, 38.09999999999998721 ) ) ;
#18217 = EDGE_CURVE ( 'NONE', #21952, #17460, #22189, .T. ) ;
#18218 = AXIS2_PLACEMENT_3D ( 'NONE', #17340, #20654, #22546 ) ;
#18219 = PLANE ( 'NONE',  #2803 ) ;
#18220 = DIRECTION ( 'NONE',  ( -0.000000000000000000, -1.000000000000000000, 0.000000000000000000 ) ) ;
#18221 = VERTEX_POINT ( 'NONE', #387 ) ;
#18222 = CARTESIAN_POINT ( 'NONE',  ( 63.50000000000000000, 12.69999999999999929, 41.59999999999993747 ) ) ;
#18223 = CARTESIAN_POINT ( 'NONE',  ( -104.3710755544718722, 7.571153846151821298, 76.09999999999996589 ) ) ;
#18224 = LINE ( 'NONE', #10927, #20411 ) ;
#18225 = DIRECTION ( 'NONE',  ( 0.000000000000000000, 1.000000000000000000, 0.000000000000000000 ) ) ;
#18226 = DIRECTION ( 'NONE',  ( -1.000000000000000000, 0.000000000000000000, 0.000000000000000000 ) ) ;
#18227 = FACE_OUTER_BOUND ( 'NONE', #7254, .T. ) ;
#18228 = CARTESIAN_POINT ( 'NONE',  ( -107.2709152980608565, 7.975000000000023626, 76.19999999999998863 ) ) ;
#18229 = AXIS2_PLACEMENT_3D ( 'NONE', #10177, #23141, #12174 ) ;
#18230 = CARTESIAN_POINT ( 'NONE',  ( -139.6999999999999886, 0.9472999999999751619, -38.10000000000000853 ) ) ;
#18231 = CIRCLE ( 'NONE', #8078, 3.499999999999975131 ) ;
#18232 = CIRCLE ( 'NONE', #21252, 3.499999999999947597 ) ;
#18233 = ORIENTED_EDGE ( 'NONE', *, *, #20500, .F. ) ;
#18235 = FACE_BOUND ( 'NONE', #17207, .T. ) ;
#18234 = CARTESIAN_POINT ( 'NONE',  ( -112.6646452660095861, 4.475000000000024514, 76.19999999999998863 ) ) ;
#18236 = ORIENTED_EDGE ( 'NONE', *, *, #12096, .T. ) ;
#18237 = EDGE_CURVE ( 'NONE', #20748, #17361, #23215, .T. ) ;
#18238 = ORIENTED_EDGE ( 'NONE', *, *, #15855, .F. ) ;
#18239 = DIRECTION ( 'NONE',  ( -0.000000000000000000, -0.000000000000000000, -1.000000000000000000 ) ) ;
#18240 = DIRECTION ( 'NONE',  ( 0.000000000000000000, 0.000000000000000000, -1.000000000000000000 ) ) ;
#18241 = CONICAL_SURFACE ( 'NONE', #8093, 2.750000000000002665, 0.7853981633974751464 ) ;
#18242 = DIRECTION ( 'NONE',  ( 0.000000000000000000, 0.000000000000000000, -1.000000000000000000 ) ) ;
#18243 = VERTEX_POINT ( 'NONE', #11112 ) ;
#18244 = AXIS2_PLACEMENT_3D ( 'NONE', #21408, #3613, #17502 ) ;
#18245 = CIRCLE ( 'NONE', #8867, 3.499999999999947597 ) ;
#18246 = LINE ( 'NONE', #3879, #5130 ) ;
#18247 = DIRECTION ( 'NONE',  ( -0.000000000000000000, 1.000000000000000000, -0.000000000000000000 ) ) ;
#18248 = ORIENTED_EDGE ( 'NONE', *, *, #1747, .T. ) ;
#18249 = CARTESIAN_POINT ( 'NONE',  ( -134.9046907889146780, 8.257614343667340151, 76.09999999999998010 ) ) ;
#18250 = DIRECTION ( 'NONE',  ( 1.000000000000000000, 0.000000000000000000, 0.000000000000000000 ) ) ;
#18251 = ORIENTED_EDGE ( 'NONE', *, *, #20635, .T. ) ;
#18252 = CARTESIAN_POINT ( 'NONE',  ( -128.0734751364846034, 5.287231491654313054, 76.09999999999998010 ) ) ;
#18253 = AXIS2_PLACEMENT_3D ( 'NONE', #18798, #9392, #6312 ) ;
#18254 = ORIENTED_EDGE ( 'NONE', *, *, #2217, .F. ) ;
#18255 = ADVANCED_FACE ( 'NONE', ( #16530 ), #22089, .F. ) ;
#18256 = DIRECTION ( 'NONE',  ( 0.000000000000000000, 0.000000000000000000, 1.000000000000000000 ) ) ;
#18257 = AXIS2_PLACEMENT_3D ( 'NONE', #5541, #12726, #19920 ) ;
#18258 = CARTESIAN_POINT ( 'NONE',  ( -123.9910568115676739, 7.203408860266772962, 76.19999999999998863 ) ) ;
#18259 = CARTESIAN_POINT ( 'NONE',  ( -130.5726234030346689, 5.412222125083728130, 76.19999999999998863 ) ) ;
#18260 = ORIENTED_EDGE ( 'NONE', *, *, #10315, .T. ) ;
#18261 = AXIS2_PLACEMENT_3D ( 'NONE', #9858, #909, #13750 ) ;
#18262 = VERTEX_POINT ( 'NONE', #4165 ) ;
#18263 = EDGE_CURVE ( 'NONE', #304, #22545, #22456, .T. ) ;
#18264 = EDGE_CURVE ( 'NONE', #1729, #13630, #2380, .T. ) ;
#18265 = FACE_OUTER_BOUND ( 'NONE', #19589, .T. ) ;
#18266 =( BOUNDED_CURVE ( )  B_SPLINE_CURVE ( 3, ( #5143, #22932, #19040, #21163 ),
 .UNSPECIFIED., .F., .F. ) 
 B_SPLINE_CURVE_WITH_KNOTS ( ( 4, 4 ),
 ( 0.000000000000000000, 0.4039018926359507211 ),
 .UNSPECIFIED. ) 
 CURVE ( )  GEOMETRIC_REPRESENTATION_ITEM ( )  RATIONAL_B_SPLINE_CURVE ( ( 1.000000000000000000, 0.9864514131518286044, 0.9864514131518286044, 1.000000000000000000 ) ) 
 REPRESENTATION_ITEM ( '' )  );
#18267 = ORIENTED_EDGE ( 'NONE', *, *, #22717, .T. ) ;
#18268 = CARTESIAN_POINT ( 'NONE',  ( -152.3999999999999773, 0.2500000000000002220, 73.19999999999997442 ) ) ;
#18269 = CARTESIAN_POINT ( 'NONE',  ( -105.2856608640604748, 7.518303670680359652, 76.19999999999998863 ) ) ;
#18270 = FACE_OUTER_BOUND ( 'NONE', #4468, .T. ) ;
#18271 = VERTEX_POINT ( 'NONE', #4273 ) ;
#18272 = ORIENTED_EDGE ( 'NONE', *, *, #10208, .T. ) ;
#18273 = CARTESIAN_POINT ( 'NONE',  ( -97.99156834293265206, 7.008854166666690588, 76.19999999999998863 ) ) ;
#18274 = AXIS2_PLACEMENT_3D ( 'NONE', #2466, #4140, #22277 ) ;
#18275 = CYLINDRICAL_SURFACE ( 'NONE', #18736, 2.552700000000005076 ) ;
#18276 = VECTOR ( 'NONE', #13602, 1000.000000000000000 ) ;
#18277 = DIRECTION ( 'NONE',  ( 0.000000000000000000, 0.000000000000000000, -1.000000000000000000 ) ) ;
#18278 = ORIENTED_EDGE ( 'NONE', *, *, #11422, .F. ) ;
#18279 = CARTESIAN_POINT ( 'NONE',  ( -105.0425580928528149, 7.094584789055402574, 76.09999999999996589 ) ) ;
#18280 = DIRECTION ( 'NONE',  ( 0.000000000000000000, -1.000000000000000000, 0.000000000000000000 ) ) ;
#18281 = ORIENTED_EDGE ( 'NONE', *, *, #22313, .T. ) ;
#18282 = EDGE_CURVE ( 'NONE', #14573, #6272, #16864, .T. ) ;
#18283 = DIRECTION ( 'NONE',  ( 0.000000000000000000, 0.000000000000000000, -1.000000000000000000 ) ) ;
#18284 = CARTESIAN_POINT ( 'NONE',  ( -139.6999999999999886, 12.69999999999999929, 38.09999999999998721 ) ) ;
#18285 = EDGE_CURVE ( 'NONE', #3064, #13066, #13623, .T. ) ;
#18286 = CARTESIAN_POINT ( 'NONE',  ( -94.94028629165060806, 7.571153846153869438, 76.09999999999998010 ) ) ;
#18287 = FACE_OUTER_BOUND ( 'NONE', #18931, .T. ) ;
#18289 = DIRECTION ( 'NONE',  ( 0.000000000000000000, 0.000000000000000000, -1.000000000000000000 ) ) ;
#18288 = DIRECTION ( 'NONE',  ( 0.000000000000000000, 0.000000000000000000, 1.000000000000000000 ) ) ;
#18290 = CARTESIAN_POINT ( 'NONE',  ( -106.2592287409919294, 4.765481774841208384, 76.19999999999998863 ) ) ;
#18291 = EDGE_LOOP ( 'NONE', ( #17112, #19615, #23011, #11703 ) ) ;
#18292 = VECTOR ( 'NONE', #23329, 1000.000000000000000 ) ;
#18293 = CARTESIAN_POINT ( 'NONE',  ( -136.7375683865694214, 6.349218802964063713, 76.09999999999998010 ) ) ;
#18294 = ORIENTED_EDGE ( 'NONE', *, *, #18264, .T. ) ;
#18295 = ORIENTED_EDGE ( 'NONE', *, *, #5379, .T. ) ;
#18296 = CARTESIAN_POINT ( 'NONE',  ( -95.20951706088138167, 6.045512820512844776, 76.09999999999998010 ) ) ;
#18297 = CARTESIAN_POINT ( 'NONE',  ( -152.3999999999999773, 0.2500000000000002220, 73.19999999999997442 ) ) ;
#18298 = EDGE_LOOP ( 'NONE', ( #6152, #926, #23237, #5695 ) ) ;
#18299 = CARTESIAN_POINT ( 'NONE',  ( -105.1710555224193797, 6.302123397431445895, 76.19999999999998863 ) ) ;
#18300 = CARTESIAN_POINT ( 'NONE',  ( -98.68552886267924862, 6.439944587034643675, 76.09999999999998010 ) ) ;
#18301 = ADVANCED_FACE ( 'NONE', ( #13573 ), #6400, .F. ) ;
#18302 = CARTESIAN_POINT ( 'NONE',  ( -107.1167982192366850, 7.559124660626983072, 76.09999999998211706 ) ) ;
#18303 = CARTESIAN_POINT ( 'NONE',  ( -149.3999999999999773, 12.69999999999999929, -75.95000000000004547 ) ) ;
#18304 = ORIENTED_EDGE ( 'NONE', *, *, #14024, .T. ) ;
#18305 = CARTESIAN_POINT ( 'NONE',  ( -12.69999999999998863, 12.69999999999999929, -12.70000000000000284 ) ) ;
#18306 = EDGE_CURVE ( 'NONE', #16670, #8315, #5533, .T. ) ;
#18307 = CARTESIAN_POINT ( 'NONE',  ( 38.09999999999999432, 0.9472999999999335285, 66.05269999999998731 ) ) ;
#18308 = VECTOR ( 'NONE', #13990, 999.9999999999998863 ) ;
#18309 = FACE_BOUND ( 'NONE', #7568, .T. ) ;
#18310 = VERTEX_POINT ( 'NONE', #17094 ) ;
#18311 = CYLINDRICAL_SURFACE ( 'NONE', #16668, 0.3219443126173671121 ) ;
#18312 = VECTOR ( 'NONE', #1673, 1000.000000000000000 ) ;
#18313 = LINE ( 'NONE', #11466, #10487 ) ;
#18314 = CARTESIAN_POINT ( 'NONE',  ( -99.05514751855504585, 7.570592342137694608, 76.20000000000000284 ) ) ;
#18315 = DIRECTION ( 'NONE',  ( 0.000000000000000000, 0.7071067811865578978, 0.7071067811865371366 ) ) ;
#18316 = EDGE_LOOP ( 'NONE', ( #10619, #14971, #14098, #11191 ) ) ;
#18317 = ADVANCED_FACE ( 'NONE', ( #15460 ), #4397, .F. ) ;
#18318 = VERTEX_POINT ( 'NONE', #4502 ) ;
#18319 = DIRECTION ( 'NONE',  ( -0.3239921183905828950, -0.9460597799403496211, 0.000000000000000000 ) ) ;
#18320 = DIRECTION ( 'NONE',  ( 0.000000000000000000, 0.000000000000000000, 1.000000000000000000 ) ) ;
#18321 = ADVANCED_FACE ( 'NONE', ( #4384 ), #11914, .F. ) ;
#18322 = DIRECTION ( 'NONE',  ( -0.000000000000000000, -0.000000000000000000, 1.000000000000000000 ) ) ;
#18323 = VERTEX_POINT ( 'NONE', #4620 ) ;
#18324 = ORIENTED_EDGE ( 'NONE', *, *, #22955, .F. ) ;
#18325 = LINE ( 'NONE', #16326, #2678 ) ;
#18326 = EDGE_LOOP ( 'NONE', ( #855, #13912, #14677, #13483 ) ) ;
#18327 = EDGE_LOOP ( 'NONE', ( #21663, #13080, #19286, #13763 ) ) ;
#18328 = FACE_OUTER_BOUND ( 'NONE', #22298, .T. ) ;
#18329 = CIRCLE ( 'NONE', #5171, 3.499999999999947597 ) ;
#18330 = CARTESIAN_POINT ( 'NONE',  ( -127.9540488701247654, 5.099787066637557764, 76.19999999999998863 ) ) ;
#18331 = AXIS2_PLACEMENT_3D ( 'NONE', #2235, #14859, #11313 ) ;
#18332 = VERTEX_POINT ( 'NONE', #11803 ) ;
#18333 = LINE ( 'NONE', #15036, #21617 ) ;
#18334 = EDGE_CURVE ( 'NONE', #9122, #22864, #2849, .T. ) ;
#18335 = DIRECTION ( 'NONE',  ( 0.000000000000000000, 0.000000000000000000, -1.000000000000000000 ) ) ;
#18336 = CARTESIAN_POINT ( 'NONE',  ( -121.9519239076150541, 5.902732593966087293, 76.09999999999998010 ) ) ;
#18337 = ORIENTED_EDGE ( 'NONE', *, *, #5379, .F. ) ;
#18338 = EDGE_CURVE ( 'NONE', #22565, #20937, #17561, .T. ) ;
#18339 = CARTESIAN_POINT ( 'NONE',  ( -114.2999999999999829, 0.9473000000000167953, -15.25270000000000792 ) ) ;
#18340 = CARTESIAN_POINT ( 'NONE',  ( -139.6999999999999886, 11.75270000000003456, 12.69999999999998863 ) ) ;
#18341 = CARTESIAN_POINT ( 'NONE',  ( -105.1601052915499537, 5.301843818385627571, 76.09999999999995168 ) ) ;
#18342 = DIRECTION ( 'NONE',  ( 0.000000000000000000, -1.000000000000000000, 0.000000000000000000 ) ) ;
#18343 = FACE_OUTER_BOUND ( 'NONE', #18453, .T. ) ;
#18344 = DIRECTION ( 'NONE',  ( -1.000000000000000000, 0.000000000000000000, 0.000000000000000000 ) ) ;
#18345 = DIRECTION ( 'NONE',  ( -0.000000000000000000, -1.000000000000000000, -0.000000000000000000 ) ) ;
#18346 = AXIS2_PLACEMENT_3D ( 'NONE', #5649, #20138, #5532 ) ;
#18347 = CIRCLE ( 'NONE', #10060, 3.499999999999947597 ) ;
#18348 = EDGE_CURVE ( 'NONE', #21244, #12013, #17173, .T. ) ;
#18349 = EDGE_CURVE ( 'NONE', #18262, #16358, #22771, .T. ) ;
#18350 = DIRECTION ( 'NONE',  ( 0.000000000000000000, 0.000000000000000000, -1.000000000000000000 ) ) ;
#18351 = EDGE_CURVE ( 'NONE', #6748, #8673, #13046, .T. ) ;
#18352 = ORIENTED_EDGE ( 'NONE', *, *, #11129, .F. ) ;
#18354 = FACE_BOUND ( 'NONE', #14134, .T. ) ;
#18353 = CARTESIAN_POINT ( 'NONE',  ( -103.9419890160106661, 7.391666666664807650, 76.19999999999998863 ) ) ;
#18355 = ORIENTED_EDGE ( 'NONE', *, *, #9855, .T. ) ;
#18356 = ORIENTED_EDGE ( 'NONE', *, *, #21088, .F. ) ;
#18357 = CARTESIAN_POINT ( 'NONE',  ( -143.7356735328650927, 4.475000000000024514, 76.09999999999998010 ) ) ;
#18358 = VECTOR ( 'NONE', #15850, 1000.000000000000000 ) ;
#18359 = CIRCLE ( 'NONE', #21760, 5.500000000000005329 ) ;
#18360 = LINE ( 'NONE', #9071, #21990 ) ;
#18361 = AXIS2_PLACEMENT_3D ( 'NONE', #16, #7224, #19817 ) ;
#18362 = DIRECTION ( 'NONE',  ( 0.000000000000000000, -1.000000000000000000, 0.000000000000000000 ) ) ;
#18363 = DIRECTION ( 'NONE',  ( -0.000000000000000000, -0.000000000000000000, 1.000000000000000000 ) ) ;
#18364 = DIRECTION ( 'NONE',  ( -0.000000000000000000, -1.000000000000000000, 0.000000000000000000 ) ) ;
#18365 = CARTESIAN_POINT ( 'NONE',  ( -97.94669654806087067, 4.475000000000024514, 76.09999999999998010 ) ) ;
#18366 = VERTEX_POINT ( 'NONE', #9797 ) ;
#18367 = CARTESIAN_POINT ( 'NONE',  ( -128.9596213548844617, 5.412222125083728130, 76.09999999999998010 ) ) ;
#18368 = CARTESIAN_POINT ( 'NONE',  ( -97.94669654806087067, 4.475000000000024514, 76.19999999999998863 ) ) ;
#18369 = VERTEX_POINT ( 'NONE', #16983 ) ;
#18370 = VECTOR ( 'NONE', #5892, 1000.000000000000000 ) ;
#18371 = EDGE_CURVE ( 'NONE', #7958, #2459, #20884, .T. ) ;
#18372 = VERTEX_POINT ( 'NONE', #1317 ) ;
#18373 = CONICAL_SURFACE ( 'NONE', #15364, 3.499999999999975131, 0.7853981633974437271 ) ;
#18374 = VECTOR ( 'NONE', #1938, 1000.000000000000114 ) ;
#18375 = CARTESIAN_POINT ( 'NONE',  ( -107.3368111510677636, 7.570730771779718538, 76.19999999997061479 ) ) ;
#18376 = AXIS2_PLACEMENT_3D ( 'NONE', #4975, #852, #10038 ) ;
#18377 = DIRECTION ( 'NONE',  ( -1.000000000000000000, 0.000000000000000000, -0.000000000000000000 ) ) ;
#18378 = CARTESIAN_POINT ( 'NONE',  ( -99.24943936995896365, 5.894888222345342932, 76.20000000000000284 ) ) ;
#18379 = ORIENTED_EDGE ( 'NONE', *, *, #21063, .F. ) ;
#18380 = LINE ( 'NONE', #13304, #2945 ) ;
#18381 = ORIENTED_EDGE ( 'NONE', *, *, #20301, .F. ) ;
#18382 = DIRECTION ( 'NONE',  ( 8.659560562354941486E-17, -0.7071067811865469066, 0.7071067811865482389 ) ) ;
#18383 = DIRECTION ( 'NONE',  ( 0.000000000000000000, 0.000000000000000000, -1.000000000000000000 ) ) ;
#18384 = ORIENTED_EDGE ( 'NONE', *, *, #2882, .F. ) ;
#18385 = ORIENTED_EDGE ( 'NONE', *, *, #6413, .T. ) ;
#18386 = CARTESIAN_POINT ( 'NONE',  ( -98.28103224373633395, 7.698775752817268447, 76.09999999999998010 ) ) ;
#18387 = AXIS2_PLACEMENT_3D ( 'NONE', #16822, #11408, #565 ) ;
#18388 = CIRCLE ( 'NONE', #17254, 0.3259358745115598088 ) ;
#18389 = LINE ( 'NONE', #20400, #7470 ) ;
#18390 = VECTOR ( 'NONE', #4711, 1000.000000000000000 ) ;
#18391 = DIRECTION ( 'NONE',  ( -0.000000000000000000, -1.000000000000000000, -0.000000000000000000 ) ) ;
#18392 = EDGE_LOOP ( 'NONE', ( #10807, #20200, #6042, #2107 ) ) ;
#18393 = CARTESIAN_POINT ( 'NONE',  ( -38.09999999999999432, 0.9473000000000167953, 35.54729999999998569 ) ) ;
#18394 = EDGE_CURVE ( 'NONE', #5355, #2573, #5898, .T. ) ;
#18395 = CARTESIAN_POINT ( 'NONE',  ( -63.50000000000000000, 0.9473000000000167953, -35.54729999999999990 ) ) ;
#18396 = VERTEX_POINT ( 'NONE', #8048 ) ;
#18397 = ADVANCED_FACE ( 'NONE', ( #21583 ), #14178, .F. ) ;
#18398 = CARTESIAN_POINT ( 'NONE',  ( -99.07830712498395087, 7.571153846153869438, 76.09999999999998010 ) ) ;
#18400 = AXIS2_PLACEMENT_3D ( 'NONE', #4545, #2536, #16910 ) ;
#18399 = CARTESIAN_POINT ( 'NONE',  ( -97.99156834293265206, 7.008854166666690588, 76.19999999999998863 ) ) ;
#18401 = FACE_BOUND ( 'NONE', #12659, .T. ) ;
#18402 =( BOUNDED_CURVE ( )  B_SPLINE_CURVE ( 3, ( #14864, #12967, #20283, #11319 ),
 .UNSPECIFIED., .F., .F. ) 
 B_SPLINE_CURVE_WITH_KNOTS ( ( 4, 4 ),
 ( 0.000000000000000000, 0.1684409151311373753 ),
 .UNSPECIFIED. ) 
 CURVE ( )  GEOMETRIC_REPRESENTATION_ITEM ( )  RATIONAL_B_SPLINE_CURVE ( ( 1.000000000000000000, 0.9976370353971343308, 0.9976370353971343308, 1.000000000000000000 ) ) 
 REPRESENTATION_ITEM ( '' )  );
#18403 = CYLINDRICAL_SURFACE ( 'NONE', #10226, 2.552700000000005076 ) ;
#18405 = CARTESIAN_POINT ( 'NONE',  ( -139.6999999999999886, 11.75269999999996884, 63.49999999999998579 ) ) ;
#18404 = DIRECTION ( 'NONE',  ( 8.659560562354972301E-17, 0.7071067811865441310, -0.7071067811865507924 ) ) ;
#18406 = CARTESIAN_POINT ( 'NONE',  ( -139.6999999999999886, 0.000000000000000000, -60.00000000000001421 ) ) ;
#18407 = ORIENTED_EDGE ( 'NONE', *, *, #14517, .F. ) ;
#18408 = CIRCLE ( 'NONE', #10135, 3.499999999999947597 ) ;
#18409 = CONICAL_SURFACE ( 'NONE', #7145, 2.552700000000005076, 0.7853981633974531640 ) ;
#18410 = DIRECTION ( 'NONE',  ( 8.659560562354977232E-17, -0.7071067811865441310, 0.7071067811865510144 ) ) ;
#18411 = ORIENTED_EDGE ( 'NONE', *, *, #21008, .T. ) ;
#18412 = ORIENTED_EDGE ( 'NONE', *, *, #5097, .F. ) ;
#18413 = CYLINDRICAL_SURFACE ( 'NONE', #21434, 1.187431590334894871 ) ;
#18414 = FACE_OUTER_BOUND ( 'NONE', #19754, .T. ) ;
#18415 = ORIENTED_EDGE ( 'NONE', *, *, #18334, .T. ) ;
#18416 = LINE ( 'NONE', #14655, #22361 ) ;
#18417 = AXIS2_PLACEMENT_3D ( 'NONE', #8179, #2865, #11357 ) ;
#18418 = CARTESIAN_POINT ( 'NONE',  ( 38.09999999999999432, 11.75270000000009318, -12.70000000000000284 ) ) ;
#18419 = EDGE_CURVE ( 'NONE', #12381, #10381, #18544, .T. ) ;
#18420 = CARTESIAN_POINT ( 'NONE',  ( -106.6078590474137684, 7.053085229254493882, 76.09999999998211706 ) ) ;
#18421 = DIRECTION ( 'NONE',  ( 0.000000000000000000, 0.000000000000000000, -1.000000000000000000 ) ) ;
#18422 = ORIENTED_EDGE ( 'NONE', *, *, #7016, .F. ) ;
#18423 = DIRECTION ( 'NONE',  ( 0.000000000000000000, 1.000000000000000000, -0.000000000000000000 ) ) ;
#18424 = EDGE_CURVE ( 'NONE', #352, #4028, #6860, .T. ) ;
#18425 = VECTOR ( 'NONE', #2429, 1000.000000000000000 ) ;
#18426 = AXIS2_PLACEMENT_3D ( 'NONE', #5432, #14616, #12392 ) ;
#18427 = DIRECTION ( 'NONE',  ( 0.000000000000000000, -1.000000000000000000, 0.000000000000000000 ) ) ;
#18428 = LINE ( 'NONE', #20548, #8668 ) ;
#18429 = ORIENTED_EDGE ( 'NONE', *, *, #3384, .F. ) ;
#18430 = ADVANCED_FACE ( 'NONE', ( #19813 ), #16050, .F. ) ;
#18431 = DIRECTION ( 'NONE',  ( 0.000000000000000000, 0.000000000000000000, 1.000000000000000000 ) ) ;
#18432 = DIRECTION ( 'NONE',  ( 1.000000000000000000, 0.000000000000000000, 0.000000000000000000 ) ) ;
#18433 = FACE_OUTER_BOUND ( 'NONE', #21848, .T. ) ;
#18434 = EDGE_LOOP ( 'NONE', ( #8067, #3895, #14826, #20767 ) ) ;
#18435 = DIRECTION ( 'NONE',  ( 0.000000000000000000, -1.000000000000000000, 0.000000000000000000 ) ) ;
#18436 = CARTESIAN_POINT ( 'NONE',  ( -139.6999999999999886, 12.69999999999999929, -9.200000000000056133 ) ) ;
#18437 = CARTESIAN_POINT ( 'NONE',  ( 63.50000000000000000, 12.69999999999999929, 12.69999999999998863 ) ) ;
#18438 = AXIS2_PLACEMENT_3D ( 'NONE', #21487, #12526, #250 ) ;
#18439 = VERTEX_POINT ( 'NONE', #19701 ) ;
#18440 = AXIS2_PLACEMENT_3D ( 'NONE', #8994, #12633, #1569 ) ;
#18441 = ORIENTED_EDGE ( 'NONE', *, *, #8923, .F. ) ;
#18442 = ORIENTED_EDGE ( 'NONE', *, *, #15954, .F. ) ;
#18443 = VERTEX_POINT ( 'NONE', #3562 ) ;
#18444 = EDGE_CURVE ( 'NONE', #6124, #15423, #8930, .T. ) ;
#18445 = CARTESIAN_POINT ( 'NONE',  ( 63.50000000000000000, 12.69999999999999929, 38.09999999999998721 ) ) ;
#18446 = AXIS2_PLACEMENT_3D ( 'NONE', #20788, #17231, #20902 ) ;
#18447 = DIRECTION ( 'NONE',  ( 0.000000000000000000, 0.000000000000000000, -1.000000000000000000 ) ) ;
#18448 = ORIENTED_EDGE ( 'NONE', *, *, #10156, .T. ) ;
#18449 = CARTESIAN_POINT ( 'NONE',  ( -139.6999999999999886, 0.000000000000000000, 12.69999999999998863 ) ) ;
#18450 = EDGE_CURVE ( 'NONE', #19077, #6854, #1893, .T. ) ;
#18451 = FACE_OUTER_BOUND ( 'NONE', #12020, .T. ) ;
#18452 = LINE ( 'NONE', #7625, #6879 ) ;
#18453 = EDGE_LOOP ( 'NONE', ( #21629, #19394, #1135, #12353 ) ) ;
#18454 = LINE ( 'NONE', #2302, #6318 ) ;
#18455 = DIRECTION ( 'NONE',  ( -0.000000000000000000, 0.000000000000000000, 1.000000000000000000 ) ) ;
#18456 = CARTESIAN_POINT ( 'NONE',  ( -104.5865027731940842, 7.976248847984479085, 76.09999999999995168 ) ) ;
#18457 = CARTESIAN_POINT ( 'NONE',  ( -114.2999999999999829, 12.69999999999999929, -16.19999999999997797 ) ) ;
#18458 = CARTESIAN_POINT ( 'NONE',  ( 88.90000000000000568, 0.9473000000000167953, -63.50000000000001421 ) ) ;
#18459 = CARTESIAN_POINT ( 'NONE',  ( -104.3205947852410418, 6.763461538456436273, 76.09999999999996589 ) ) ;
#18460 = DIRECTION ( 'NONE',  ( -0.000000000000000000, 1.000000000000000000, -0.000000000000000000 ) ) ;
#18461 = CONICAL_SURFACE ( 'NONE', #10186, 3.499999999999947597, 0.7853981633974437271 ) ;
#18462 = DIRECTION ( 'NONE',  ( 0.000000000000000000, 0.000000000000000000, -1.000000000000000000 ) ) ;
#18464 = LINE ( 'NONE', #5863, #8724 ) ;
#18463 = CARTESIAN_POINT ( 'NONE',  ( -114.2999999999999829, 0.9473000000000167953, -12.70000000000000284 ) ) ;
#18465 = EDGE_CURVE ( 'NONE', #18894, #16560, #15304, .T. ) ;
#18466 = ORIENTED_EDGE ( 'NONE', *, *, #8508, .F. ) ;
#18467 = EDGE_CURVE ( 'NONE', #7939, #19177, #629, .T. ) ;
#18468 = B_SPLINE_SURFACE_WITH_KNOTS ( 'NONE', 3, 1, ( 
 ( #14300, #21255 ),
 ( #16183, #19829 ),
 ( #8773, #9004 ),
 ( #21710, #19607 ),
 ( #7001, #7122 ),
 ( #3806, #1688 ),
 ( #19718, #3689 ),
 ( #17943, #10873 ),
 ( #5226, #23021 ),
 ( #5113, #9110 ),
 ( #3339, #10527 ),
 ( #17709, #7346 ),
 ( #5566, #12417 ),
 ( #21491, #12752 ),
 ( #5346, #3579 ),
 ( #28, #19949 ),
 ( #7239, #14417 ),
 ( #21600, #5458 ),
 ( #488, #5687 ) ),
 .UNSPECIFIED., .F., .F., .F.,
 ( 4, 1, 1, 1, 1, 1, 1, 1, 1, 1, 1, 1, 1, 1, 1, 1, 4 ),
 ( 2, 2 ),
 ( 0.000000000000000000, 0.05873203710086418589, 0.1146029008469808680, 0.1676568100446123866, 0.2179667070908373749, 0.2657752056293719578, 0.3111706510536960679, 0.3537918046646659764, 0.3947449080003007649, 0.4728059510824610956, 0.5491923665616040839, 0.6247801075795526016, 0.7026247640242252457, 0.7797414321940373538, 0.8540634639886243162, 0.9271552664103497321, 1.000000000000000000 ),
 ( 0.000000000000000000, 1.000000000000000000 ),
 .UNSPECIFIED. ) ;
#18470 = FACE_BOUND ( 'NONE', #8936, .T. ) ;
#18469 = CARTESIAN_POINT ( 'NONE',  ( 139.6999999999999886, 0.9472999999999751619, -63.50000000000001421 ) ) ;
#18471 = VECTOR ( 'NONE', #22094, 1000.000000000000114 ) ;
#18472 = ORIENTED_EDGE ( 'NONE', *, *, #3129, .T. ) ;
#18473 = EDGE_CURVE ( 'NONE', #9643, #5046, #8641, .T. ) ;
#18474 = VECTOR ( 'NONE', #8370, 1000.000000000000000 ) ;
#18475 = ORIENTED_EDGE ( 'NONE', *, *, #19558, .F. ) ;
#18476 = CARTESIAN_POINT ( 'NONE',  ( -128.3648154302190392, 4.662444425016794014, 76.19999999999998863 ) ) ;
#18477 = CIRCLE ( 'NONE', #39, 3.499999999999975131 ) ;
#18478 = EDGE_CURVE ( 'NONE', #13952, #22830, #8755, .T. ) ;
#18479 = DIRECTION ( 'NONE',  ( 0.000000000000000000, 0.000000000000000000, -1.000000000000000000 ) ) ;
#18480 = EDGE_CURVE ( 'NONE', #11882, #18822, #5092, .T. ) ;
#18481 = CARTESIAN_POINT ( 'NONE',  ( -139.6999999999999886, 11.75269999999996884, 60.94729999999999848 ) ) ;
#18482 = EDGE_LOOP ( 'NONE', ( #5986, #3525 ) ) ;
#18483 = ADVANCED_FACE ( 'NONE', ( #10741 ), #10389, .T. ) ;
#18484 = DIRECTION ( 'NONE',  ( -0.000000000000000000, 0.000000000000000000, 1.000000000000000000 ) ) ;
#18485 = DIRECTION ( 'NONE',  ( 0.000000000000000000, -1.000000000000000000, 0.000000000000000000 ) ) ;
#18486 = ORIENTED_EDGE ( 'NONE', *, *, #14293, .T. ) ;
#18487 = CARTESIAN_POINT ( 'NONE',  ( -99.67038217793192700, 7.261587597332830768, 76.09999999999999432 ) ) ;
#18488 = DIRECTION ( 'NONE',  ( 0.000000000000000000, 1.000000000000000000, 0.000000000000000000 ) ) ;
#18489 = VECTOR ( 'NONE', #14416, 1000.000000000000000 ) ;
#18490 = ORIENTED_EDGE ( 'NONE', *, *, #9055, .T. ) ;
#18491 = EDGE_LOOP ( 'NONE', ( #5957, #17617 ) ) ;
#18492 = EDGE_CURVE ( 'NONE', #22642, #22093, #12275, .T. ) ;
#18493 = CARTESIAN_POINT ( 'NONE',  ( -102.0861258165726042, 7.306748802575237178, 76.09999999999998010 ) ) ;
#18494 = VERTEX_POINT ( 'NONE', #21473 ) ;
#18495 = EDGE_CURVE ( 'NONE', #11915, #17229, #21708, .T. ) ;
#18496 = LINE ( 'NONE', #15082, #23277 ) ;
#18497 = ORIENTED_EDGE ( 'NONE', *, *, #7899, .F. ) ;
#18498 = AXIS2_PLACEMENT_3D ( 'NONE', #16850, #4155, #10022 ) ;
#18499 = FACE_OUTER_BOUND ( 'NONE', #16266, .T. ) ;
#18500 = CIRCLE ( 'NONE', #10987, 3.500000000000031086 ) ;
#18501 = DIRECTION ( 'NONE',  ( 0.000000000000000000, 0.000000000000000000, 1.000000000000000000 ) ) ;
#18502 = DIRECTION ( 'NONE',  ( 8.659560562355101724E-17, -0.7071067811865338060, 0.7071067811865613395 ) ) ;
#18503 = CARTESIAN_POINT ( 'NONE',  ( 12.69999999999998863, 12.69999999999999929, -9.200000000000056133 ) ) ;
#18504 = ORIENTED_EDGE ( 'NONE', *, *, #11531, .T. ) ;
#18505 = ORIENTED_EDGE ( 'NONE', *, *, #21344, .T. ) ;
#18506 = EDGE_CURVE ( 'NONE', #3312, #3019, #6658, .T. ) ;
#18507 = FACE_OUTER_BOUND ( 'NONE', #12727, .T. ) ;
#18508 = CARTESIAN_POINT ( 'NONE',  ( -63.50000000000000000, 12.69999999999999929, 59.99999999999995737 ) ) ;
#18509 = CARTESIAN_POINT ( 'NONE',  ( -110.9819529583172795, 5.005048076923101164, 76.09999999999998010 ) ) ;
#18510 = EDGE_LOOP ( 'NONE', ( #9589, #20613 ) ) ;
#18511 = DIRECTION ( 'NONE',  ( 0.000000000000000000, 0.000000000000000000, 1.000000000000000000 ) ) ;
#18512 = CARTESIAN_POINT ( 'NONE',  ( -112.6646452660095861, 4.475000000000024514, 76.19999999999998863 ) ) ;
#18513 = ORIENTED_EDGE ( 'NONE', *, *, #10091, .F. ) ;
#18514 = DIRECTION ( 'NONE',  ( 0.000000000000000000, 0.000000000000000000, -1.000000000000000000 ) ) ;
#18515 = EDGE_CURVE ( 'NONE', #22965, #2547, #7102, .T. ) ;
#18516 = AXIS2_PLACEMENT_3D ( 'NONE', #687, #7895, #5887 ) ;
#18517 = DIRECTION ( 'NONE',  ( -0.000000000000000000, -0.000000000000000000, -1.000000000000000000 ) ) ;
#18518 = CIRCLE ( 'NONE', #6871, 3.500000000000003109 ) ;
#18519 = FACE_BOUND ( 'NONE', #18491, .T. ) ;
#18520 = CARTESIAN_POINT ( 'NONE',  ( 127.0000000000000284, 12.69999999999999929, 47.49999999999999289 ) ) ;
#18522 = CARTESIAN_POINT ( 'NONE',  ( -88.89999999999997726, 1.084202172485504434E-16, 34.59999999999995879 ) ) ;
#18521 = DIRECTION ( 'NONE',  ( 0.000000000000000000, -1.000000000000000000, 0.000000000000000000 ) ) ;
#18523 = LINE ( 'NONE', #9788, #1700 ) ;
#18524 = EDGE_LOOP ( 'NONE', ( #12880, #19522 ) ) ;
#18525 = FACE_OUTER_BOUND ( 'NONE', #21975, .T. ) ;
#18526 = ORIENTED_EDGE ( 'NONE', *, *, #17896, .F. ) ;
#18527 = EDGE_LOOP ( 'NONE', ( #21457, #3670, #17420, #16056 ) ) ;
#18528 = ADVANCED_FACE ( 'NONE', ( #18040 ), #17929, .F. ) ;
#18529 = CARTESIAN_POINT ( 'NONE',  ( -106.4115881811690087, 7.733134970027438548, 76.20000000000000284 ) ) ;
#18530 = DIRECTION ( 'NONE',  ( 1.000000000000000000, 0.000000000000000000, 0.000000000000000000 ) ) ;
#18531 = ORIENTED_EDGE ( 'NONE', *, *, #8650, .F. ) ;
#18532 = DIRECTION ( 'NONE',  ( -0.000000000000000000, -1.000000000000000000, -0.000000000000000000 ) ) ;
#18533 = CIRCLE ( 'NONE', #18899, 1.174465583494460619 ) ;
#18534 = CIRCLE ( 'NONE', #21556, 3.174999999999997158 ) ;
#18535 = DIRECTION ( 'NONE',  ( -1.000000000000000000, 0.000000000000000000, 0.000000000000000000 ) ) ;
#18536 = DIRECTION ( 'NONE',  ( 1.000000000000000000, 0.000000000000000000, 0.000000000000000000 ) ) ;
#18537 = DIRECTION ( 'NONE',  ( 0.000000000000000000, 0.000000000000000000, -1.000000000000000000 ) ) ;
#18538 = ORIENTED_EDGE ( 'NONE', *, *, #11422, .T. ) ;
#18539 = CARTESIAN_POINT ( 'NONE',  ( -106.5141829721571014, 7.809220660214669429, 76.09999999999996589 ) ) ;
#18540 = CARTESIAN_POINT ( 'NONE',  ( -63.50000000000000000, 11.75270000000002923, 38.09999999999998721 ) ) ;
#18541 = CARTESIAN_POINT ( 'NONE',  ( -98.76442741336080644, 7.508372565956232592, 76.09999999999998010 ) ) ;
#18542 = ORIENTED_EDGE ( 'NONE', *, *, #9606, .F. ) ;
#18543 = CARTESIAN_POINT ( 'NONE',  ( 139.6999999999999886, 12.69999999999999929, -41.59999999999995879 ) ) ;
#18544 =( BOUNDED_CURVE ( )  B_SPLINE_CURVE ( 3, ( #21352, #21116, #6985, #19345 ),
 .UNSPECIFIED., .F., .T. ) 
 B_SPLINE_CURVE_WITH_KNOTS ( ( 4, 4 ),
 ( 0.000000000000000000, 0.1684409151311373753 ),
 .UNSPECIFIED. ) 
 CURVE ( )  GEOMETRIC_REPRESENTATION_ITEM ( )  RATIONAL_B_SPLINE_CURVE ( ( 1.000000000000000000, 0.9976370353971343308, 0.9976370353971343308, 1.000000000000000000 ) ) 
 REPRESENTATION_ITEM ( '' )  );
#18545 = DIRECTION ( 'NONE',  ( -0.000000000000000000, -0.000000000000000000, 1.000000000000000000 ) ) ;
#18546 = CARTESIAN_POINT ( 'NONE',  ( -103.8882797693832316, 7.325798381571277496, 76.19999999999998863 ) ) ;
#18547 = VERTEX_POINT ( 'NONE', #10623 ) ;
#18548 = LINE ( 'NONE', #9699, #4945 ) ;
#18549 = DIRECTION ( 'NONE',  ( -0.000000000000000000, 1.000000000000000000, -0.000000000000000000 ) ) ;
#18550 = AXIS2_PLACEMENT_3D ( 'NONE', #21397, #20924, #11957 ) ;
#18551 = DIRECTION ( 'NONE',  ( -1.000000000000000000, -3.358432166095034418E-15, -0.000000000000000000 ) ) ;
#18552 = ORIENTED_EDGE ( 'NONE', *, *, #4855, .T. ) ;
#18553 = AXIS2_PLACEMENT_3D ( 'NONE', #23045, #6906, #1713 ) ;
#18554 = EDGE_CURVE ( 'NONE', #19865, #230, #9206, .T. ) ;
#18555 = FACE_BOUND ( 'NONE', #7462, .T. ) ;
#18556 = ORIENTED_EDGE ( 'NONE', *, *, #9872, .F. ) ;
#18557 = ORIENTED_EDGE ( 'NONE', *, *, #13335, .T. ) ;
#18558 = EDGE_CURVE ( 'NONE', #19865, #22209, #8793, .T. ) ;
#18559 = LINE ( 'NONE', #2520, #15016 ) ;
#18560 = EDGE_CURVE ( 'NONE', #16611, #12645, #16383, .T. ) ;
#18561 = CYLINDRICAL_SURFACE ( 'NONE', #20165, 2.552700000000005076 ) ;
#18562 = ORIENTED_EDGE ( 'NONE', *, *, #2909, .T. ) ;
#18563 = DIRECTION ( 'NONE',  ( -1.000000000000000000, 0.000000000000000000, 0.000000000000000000 ) ) ;
#18564 = CONICAL_SURFACE ( 'NONE', #5767, 3.499999999999975131, 0.7853981633974437271 ) ;
#18565 = CARTESIAN_POINT ( 'NONE',  ( -12.69999999999998863, 12.69999999999999929, 41.59999999999993747 ) ) ;
#18566 = CARTESIAN_POINT ( 'NONE',  ( -139.6999999999999886, 0.000000000000000000, 38.09999999999998721 ) ) ;
#18567 = VERTEX_POINT ( 'NONE', #13195 ) ;
#18568 = CIRCLE ( 'NONE', #19310, 3.500000000000058620 ) ;
#18569 = CARTESIAN_POINT ( 'NONE',  ( 114.3000000000000114, 12.69999999999999929, 12.69999999999998863 ) ) ;
#18570 = CARTESIAN_POINT ( 'NONE',  ( -132.4470676532020263, 4.475000000000024514, 76.09999999999998010 ) ) ;
#18571 = CYLINDRICAL_SURFACE ( 'NONE', #14031, 2.552700000000005076 ) ;
#18572 = FACE_OUTER_BOUND ( 'NONE', #19893, .T. ) ;
#18573 = DIRECTION ( 'NONE',  ( 0.000000000000000000, -1.000000000000000000, 0.000000000000000000 ) ) ;
#18574 = DIRECTION ( 'NONE',  ( 0.000000000000000000, 0.000000000000000000, -1.000000000000000000 ) ) ;
#18575 = ADVANCED_FACE ( 'NONE', ( #18270 ), #3903, .T. ) ;
#18576 = CARTESIAN_POINT ( 'NONE',  ( -122.4026120295741293, 6.028039764206797102, 76.19999999999998863 ) ) ;
#18578 = CARTESIAN_POINT ( 'NONE',  ( -133.0532039978294847, 7.057613772594377721, 76.19999999999998863 ) ) ;
#18577 = DIRECTION ( 'NONE',  ( 0.000000000000000000, 0.000000000000000000, -1.000000000000000000 ) ) ;
#18579 = CIRCLE ( 'NONE', #8434, 3.499999999999947597 ) ;
#18580 = EDGE_LOOP ( 'NONE', ( #10693, #16626, #22637, #931 ) ) ;
#18581 = EDGE_CURVE ( 'NONE', #6588, #16477, #13424, .T. ) ;
#18582 = CARTESIAN_POINT ( 'NONE',  ( -105.0960844296575516, 4.649152153330954107, 76.19999999999998863 ) ) ;
#18583 = ORIENTED_EDGE ( 'NONE', *, *, #17269, .T. ) ;
#18584 = AXIS2_PLACEMENT_3D ( 'NONE', #7455, #14635, #2713 ) ;
#18585 = VERTEX_POINT ( 'NONE', #22045 ) ;
#18586 = CARTESIAN_POINT ( 'NONE',  ( 63.50000000000000000, 12.69999999999999929, 16.19999999999996376 ) ) ;
#18587 = FACE_OUTER_BOUND ( 'NONE', #22594, .T. ) ;
#18588 = FACE_OUTER_BOUND ( 'NONE', #12675, .T. ) ;
#18589 = ORIENTED_EDGE ( 'NONE', *, *, #10414, .T. ) ;
#18590 = CONICAL_SURFACE ( 'NONE', #18211, 3.499999999999947597, 0.7853981633974336241 ) ;
#18591 = CARTESIAN_POINT ( 'NONE',  ( -99.69632107715089830, 5.513494319534396837, 76.09999999999998010 ) ) ;
#18592 = EDGE_CURVE ( 'NONE', #15536, #17562, #4018, .T. ) ;
#18593 = CARTESIAN_POINT ( 'NONE',  ( -106.7195815247769133, 6.677964531101499901, 76.19999999998580620 ) ) ;
#18594 = ORIENTED_EDGE ( 'NONE', *, *, #12015, .F. ) ;
#18595 = CARTESIAN_POINT ( 'NONE',  ( -99.73102907124697936, 7.081679479101473440, 76.20000000000000284 ) ) ;
#18596 = FACE_OUTER_BOUND ( 'NONE', #144, .T. ) ;
#18597 = VECTOR ( 'NONE', #7934, 1000.000000000000000 ) ;
#18598 = EDGE_CURVE ( 'NONE', #23088, #7660, #5671, .T. ) ;
#18599 = ORIENTED_EDGE ( 'NONE', *, *, #10561, .T. ) ;
#18600 = ORIENTED_EDGE ( 'NONE', *, *, #9824, .F. ) ;
#18601 = EDGE_CURVE ( 'NONE', #11411, #1495, #10029, .T. ) ;
#18602 = EDGE_CURVE ( 'NONE', #16490, #14769, #13442, .T. ) ;
#18603 = CARTESIAN_POINT ( 'NONE',  ( -125.0455458978114791, 6.705314591858433815, 76.09999999999998010 ) ) ;
#18604 = EDGE_CURVE ( 'NONE', #18310, #8009, #16496, .T. ) ;
#18605 = ORIENTED_EDGE ( 'NONE', *, *, #16125, .F. ) ;
#18606 = CARTESIAN_POINT ( 'NONE',  ( -105.2383632147313790, 7.577463942305148414, 76.09999999999996589 ) ) ;
#18607 = ORIENTED_EDGE ( 'NONE', *, *, #20214, .F. ) ;
#18608 = CONICAL_SURFACE ( 'NONE', #16359, 3.499999999999947597, 0.7853981633974346233 ) ;
#18609 = AXIS2_PLACEMENT_3D ( 'NONE', #9627, #11291, #18819 ) ;
#18610 = CARTESIAN_POINT ( 'NONE',  ( 139.6999999999999886, 0.9472999999999751619, 63.49999999999998579 ) ) ;
#18611 = DIRECTION ( 'NONE',  ( -0.000000000000000000, 1.000000000000000000, -0.000000000000000000 ) ) ;
#18612 = ORIENTED_EDGE ( 'NONE', *, *, #4992, .F. ) ;
#18613 = VERTEX_POINT ( 'NONE', #11424 ) ;
#18614 = CARTESIAN_POINT ( 'NONE',  ( -104.7531869326757601, 7.467387820508576191, 76.09999999999996589 ) ) ;
#18615 = EDGE_CURVE ( 'NONE', #23338, #19652, #16620, .T. ) ;
#18616 = DIRECTION ( 'NONE',  ( 0.000000000000000000, -1.000000000000000000, 0.000000000000000000 ) ) ;
#18617 = DIRECTION ( 'NONE',  ( -0.000000000000000000, 1.000000000000000000, -0.000000000000000000 ) ) ;
#18618 = EDGE_LOOP ( 'NONE', ( #10503, #4439 ) ) ;
#18619 = FACE_OUTER_BOUND ( 'NONE', #10499, .T. ) ;
#18620 = DIRECTION ( 'NONE',  ( -0.000000000000000000, -0.000000000000000000, -1.000000000000000000 ) ) ;
#18621 = EDGE_CURVE ( 'NONE', #2257, #18366, #3289, .T. ) ;
#18622 = CARTESIAN_POINT ( 'NONE',  ( -107.3426600802466595, 6.494324170546049935, 76.19999999997061479 ) ) ;
#18623 = ORIENTED_EDGE ( 'NONE', *, *, #1199, .F. ) ;
#18624 = DIRECTION ( 'NONE',  ( 1.000000000000000000, 0.000000000000000000, 0.000000000000000000 ) ) ;
#18625 = CIRCLE ( 'NONE', #8485, 2.552700000000005076 ) ;
#18626 = DIRECTION ( 'NONE',  ( 0.000000000000000000, 0.000000000000000000, -1.000000000000000000 ) ) ;
#18627 = CONICAL_SURFACE ( 'NONE', #12977, 2.552700000000005076, 0.7853981633974531640 ) ;
#18628 = FACE_BOUND ( 'NONE', #9854, .T. ) ;
#18629 = ADVANCED_FACE ( 'NONE', ( #5783 ), #2351, .F. ) ;
#18630 = CARTESIAN_POINT ( 'NONE',  ( -138.5704459842241931, 6.742521089579907922, 76.19999999999998863 ) ) ;
#18631 = DIRECTION ( 'NONE',  ( 0.000000000000000000, 0.000000000000000000, 1.000000000000000000 ) ) ;
#18632 = CARTESIAN_POINT ( 'NONE',  ( -107.3662678621666515, 6.494230769241079670, 76.19999999998535145 ) ) ;
#18633 = EDGE_CURVE ( 'NONE', #14739, #5864, #12734, .T. ) ;
#18634 = EDGE_LOOP ( 'NONE', ( #16270, #12331, #13835, #43 ) ) ;
#18635 = DIRECTION ( 'NONE',  ( -0.000000000000000000, -0.000000000000000000, -1.000000000000000000 ) ) ;
#18636 = ORIENTED_EDGE ( 'NONE', *, *, #18581, .T. ) ;
#18637 = ORIENTED_EDGE ( 'NONE', *, *, #14986, .F. ) ;
#18638 = CARTESIAN_POINT ( 'NONE',  ( -106.6099679315069153, 7.860211038289839358, 76.20000000000001705 ) ) ;
#18639 = VECTOR ( 'NONE', #3336, 1000.000000000000000 ) ;
#18640 = CARTESIAN_POINT ( 'NONE',  ( -12.69999999999998863, 12.69999999999999929, 34.60000000000003695 ) ) ;
#18641 = EDGE_LOOP ( 'NONE', ( #18925, #15319, #8477, #8742 ) ) ;
#18642 = CARTESIAN_POINT ( 'NONE',  ( -138.5702798871674304, 5.224779483140130409, 76.09999999999998010 ) ) ;
#18643 = CARTESIAN_POINT ( 'NONE',  ( -98.46342349480437406, 7.173779266780040409, 76.09999999999998010 ) ) ;
#18644 = CARTESIAN_POINT ( 'NONE',  ( -106.8442144056093071, 7.493362654865133976, 76.09999999998211706 ) ) ;
#18645 = DIRECTION ( 'NONE',  ( -0.000000000000000000, 1.000000000000000000, -0.000000000000000000 ) ) ;
#18646 = EDGE_LOOP ( 'NONE', ( #3343, #9940, #6017, #12799 ) ) ;
#18647 = CARTESIAN_POINT ( 'NONE',  ( -114.2999999999999829, 12.69999999999999929, -40.65270000000001005 ) ) ;
#18648 = CARTESIAN_POINT ( 'NONE',  ( -108.5813119326762575, 4.475000000000024514, 76.19999999999998863 ) ) ;
#18649 = CARTESIAN_POINT ( 'NONE',  ( -133.9050148756959402, 6.641033694666154119, 76.09999999999998010 ) ) ;
#18650 = EDGE_LOOP ( 'NONE', ( #2611, #19223 ) ) ;
#18651 = CARTESIAN_POINT ( 'NONE',  ( -99.30093869455571109, 7.960518446541358983, 76.09999999999998010 ) ) ;
#18652 = CARTESIAN_POINT ( 'NONE',  ( -125.0455458978114791, 5.332909131778010625, 76.19999999999998863 ) ) ;
#18653 = DIRECTION ( 'NONE',  ( -0.000000000000000000, -1.000000000000000000, 0.000000000000000000 ) ) ;
#18654 = AXIS2_PLACEMENT_3D ( 'NONE', #12853, #20046, #3906 ) ;
#18655 = VERTEX_POINT ( 'NONE', #582 ) ;
#18656 = AXIS2_PLACEMENT_3D ( 'NONE', #3731, #2067, #16441 ) ;
#18657 = DIRECTION ( 'NONE',  ( 0.000000000000000000, 0.000000000000000000, -1.000000000000000000 ) ) ;
#18658 = DIRECTION ( 'NONE',  ( -0.000000000000000000, 1.000000000000000000, -0.000000000000000000 ) ) ;
#18659 = CARTESIAN_POINT ( 'NONE',  ( -133.0532039978294847, 7.057613772594377721, 76.19999999999998863 ) ) ;
#18660 = ADVANCED_FACE ( 'NONE', ( #22158 ), #15316, .F. ) ;
#18661 = ORIENTED_EDGE ( 'NONE', *, *, #18217, .T. ) ;
#18662 = ORIENTED_EDGE ( 'NONE', *, *, #9614, .F. ) ;
#18663 = EDGE_LOOP ( 'NONE', ( #22945, #19236, #5960, #1104 ) ) ;
#18664 = CARTESIAN_POINT ( 'NONE',  ( 12.69999999999998863, 0.9472999999999348608, 63.49999999999998579 ) ) ;
#18665 = CARTESIAN_POINT ( 'NONE',  ( -63.50000000000000000, 11.75270000000002923, 35.54729999999998569 ) ) ;
#18666 = ORIENTED_EDGE ( 'NONE', *, *, #15987, .T. ) ;
#18667 = CARTESIAN_POINT ( 'NONE',  ( -110.9770668914410834, 5.021647827326971125, 76.09999999999998010 ) ) ;
#18668 = ORIENTED_EDGE ( 'NONE', *, *, #8968, .T. ) ;
#18669 = FACE_OUTER_BOUND ( 'NONE', #10229, .T. ) ;
#18670 = AXIS2_PLACEMENT_3D ( 'NONE', #8376, #6599, #1289 ) ;
#18671 = CYLINDRICAL_SURFACE ( 'NONE', #183, 2.552700000000005076 ) ;
#18672 = LINE ( 'NONE', #2529, #7643 ) ;
#18673 =( BOUNDED_CURVE ( )  B_SPLINE_CURVE ( 3, ( #22430, #8302, #16995, #13696 ),
 .UNSPECIFIED., .F., .F. ) 
 B_SPLINE_CURVE_WITH_KNOTS ( ( 4, 4 ),
 ( 0.000000000000000000, 0.5535683970936779996 ),
 .UNSPECIFIED. ) 
 CURVE ( )  GEOMETRIC_REPRESENTATION_ITEM ( )  RATIONAL_B_SPLINE_CURVE ( ( 1.000000000000000000, 0.9746261149068665697, 0.9746261149068665697, 1.000000000000000000 ) ) 
 REPRESENTATION_ITEM ( '' )  );
#18674 = ORIENTED_EDGE ( 'NONE', *, *, #13280, .F. ) ;
#18675 = EDGE_CURVE ( 'NONE', #7916, #552, #10817, .T. ) ;
#18676 = DIRECTION ( 'NONE',  ( 0.000000000000000000, 1.000000000000000000, 0.000000000000000000 ) ) ;
#18677 = FACE_OUTER_BOUND ( 'NONE', #9, .T. ) ;
#18678 = LINE ( 'NONE', #16908, #19280 ) ;
#18679 = CARTESIAN_POINT ( 'NONE',  ( -110.8194658834757007, 5.531337770318872415, 76.19999999999998863 ) ) ;
#18680 = LINE ( 'NONE', #1005, #20677 ) ;
#18681 = EDGE_CURVE ( 'NONE', #8526, #11075, #22104, .T. ) ;
#18682 = DIRECTION ( 'NONE',  ( 1.000000000000000000, 5.285332948354418500E-15, 0.000000000000000000 ) ) ;
#18683 = ADVANCED_FACE ( 'NONE', ( #18153 ), #2002, .F. ) ;
#18684 = ORIENTED_EDGE ( 'NONE', *, *, #301, .F. ) ;
#18685 = CARTESIAN_POINT ( 'NONE',  ( 139.6999999999999886, 0.9472999999999751619, 35.54729999999999990 ) ) ;
#18687 = DIRECTION ( 'NONE',  ( -0.000000000000000000, -1.000000000000000000, -0.000000000000000000 ) ) ;
#18686 = DIRECTION ( 'NONE',  ( 8.770789760605513777E-15, 1.000000000000000000, 0.000000000000000000 ) ) ;
#18688 = EDGE_LOOP ( 'NONE', ( #17480, #23209, #7845, #11996 ) ) ;
#18689 = AXIS2_PLACEMENT_3D ( 'NONE', #19179, #1264, #12221 ) ;
#18690 = DIRECTION ( 'NONE',  ( 0.000000000000000000, 0.000000000000000000, -1.000000000000000000 ) ) ;
#18691 = AXIS2_PLACEMENT_3D ( 'NONE', #8520, #20771, #13454 ) ;
#18692 = ORIENTED_EDGE ( 'NONE', *, *, #2056, .F. ) ;
#18693 = ORIENTED_EDGE ( 'NONE', *, *, #2106, .F. ) ;
#18694 = ORIENTED_EDGE ( 'NONE', *, *, #17037, .F. ) ;
#18695 = CARTESIAN_POINT ( 'NONE',  ( -140.7781709102373213, 6.057937855923364090, 76.19999999999998863 ) ) ;
#18696 = CARTESIAN_POINT ( 'NONE',  ( -88.89999999999999147, 0.9473000000000167953, -63.50000000000001421 ) ) ;
#18697 = CARTESIAN_POINT ( 'NONE',  ( -88.89999999999999147, 12.69999999999999929, 63.49999999999998579 ) ) ;
#18698 = ORIENTED_EDGE ( 'NONE', *, *, #422, .T. ) ;
#18699 = VERTEX_POINT ( 'NONE', #695 ) ;
#18700 = CARTESIAN_POINT ( 'NONE',  ( -126.1363279439655400, 8.223971550589491031, 76.09999999999998010 ) ) ;
#18701 = EDGE_CURVE ( 'NONE', #21100, #9196, #20621, .T. ) ;
#18702 = AXIS2_PLACEMENT_3D ( 'NONE', #13934, #6749, #13812 ) ;
#18703 = CARTESIAN_POINT ( 'NONE',  ( -111.0114118194103696, 5.102897282575473703, 76.19999999999998863 ) ) ;
#18704 = VECTOR ( 'NONE', #14485, 1000.000000000000000 ) ;
#18705 = ORIENTED_EDGE ( 'NONE', *, *, #4343, .T. ) ;
#18706 = DIRECTION ( 'NONE',  ( 0.000000000000000000, 0.000000000000000000, -1.000000000000000000 ) ) ;
#18707 = CARTESIAN_POINT ( 'NONE',  ( 12.69999999999998863, 12.69999999999999929, 38.09999999999998721 ) ) ;
#18708 = ORIENTED_EDGE ( 'NONE', *, *, #17747, .F. ) ;
#18709 = EDGE_CURVE ( 'NONE', #14331, #16130, #19081, .T. ) ;
#18710 = VERTEX_POINT ( 'NONE', #4707 ) ;
#18711 = CARTESIAN_POINT ( 'NONE',  ( -123.9910568129920563, 5.649465583494488463, 76.19999999999998863 ) ) ;
#18712 = EDGE_LOOP ( 'NONE', ( #19372, #12836, #8151, #2411 ) ) ;
#18713 = VECTOR ( 'NONE', #4921, 1000.000000000000000 ) ;
#18714 = VECTOR ( 'NONE', #17054, 1000.000000000000000 ) ;
#18715 = LINE ( 'NONE', #14850, #18370 ) ;
#18716 = AXIS2_PLACEMENT_3D ( 'NONE', #13000, #4276, #2150 ) ;
#18717 = ORIENTED_EDGE ( 'NONE', *, *, #1214, .F. ) ;
#18718 = CARTESIAN_POINT ( 'NONE',  ( -97.99156834293265206, 7.008854166666690588, 76.09999999999998010 ) ) ;
#18719 = EDGE_CURVE ( 'NONE', #557, #8577, #23231, .T. ) ;
#18720 = CARTESIAN_POINT ( 'NONE',  ( -105.4061518161365711, 7.314032090678584730, 76.19999999999998863 ) ) ;
#18721 = DIRECTION ( 'NONE',  ( -0.000000000000000000, -1.000000000000000000, -0.000000000000000000 ) ) ;
#18722 = CARTESIAN_POINT ( 'NONE',  ( -114.2999999999999829, 0.9473000000000167953, -15.25270000000000792 ) ) ;
#18723 = ORIENTED_EDGE ( 'NONE', *, *, #14158, .T. ) ;
#18724 = ORIENTED_EDGE ( 'NONE', *, *, #16200, .F. ) ;
#18725 = DIRECTION ( 'NONE',  ( 0.000000000000000000, 0.000000000000000000, -1.000000000000000000 ) ) ;
#18726 = EDGE_CURVE ( 'NONE', #20646, #13455, #6364, .T. ) ;
#18727 = DIRECTION ( 'NONE',  ( 0.000000000000000000, 1.000000000000000000, -0.000000000000000000 ) ) ;
#18728 = CARTESIAN_POINT ( 'NONE',  ( -99.24943936995896365, 5.894888222345342932, 76.20000000000000284 ) ) ;
#18729 = VERTEX_POINT ( 'NONE', #11892 ) ;
#18730 = DIRECTION ( 'NONE',  ( 0.000000000000000000, 1.000000000000000000, -0.000000000000000000 ) ) ;
#18731 = PLANE ( 'NONE',  #14423 ) ;
#18732 = VECTOR ( 'NONE', #22580, 1000.000000000000114 ) ;
#18733 = DIRECTION ( 'NONE',  ( 0.000000000000000000, -0.7071067811865338060, -0.7071067811865613395 ) ) ;
#18734 = VERTEX_POINT ( 'NONE', #12011 ) ;
#18735 = DIRECTION ( 'NONE',  ( 0.000000000000000000, 0.000000000000000000, -1.000000000000000000 ) ) ;
#18736 = AXIS2_PLACEMENT_3D ( 'NONE', #9209, #22278, #4141 ) ;
#18737 = VERTEX_POINT ( 'NONE', #2702 ) ;
#18738 = DIRECTION ( 'NONE',  ( 0.000000000000000000, 0.000000000000000000, -1.000000000000000000 ) ) ;
#18739 = FACE_BOUND ( 'NONE', #8647, .T. ) ;
#18740 = DIRECTION ( 'NONE',  ( 0.000000000000000000, 0.000000000000000000, -1.000000000000000000 ) ) ;
#18741 = CARTESIAN_POINT ( 'NONE',  ( -106.2426826440681538, 6.636257850127560864, 76.19999999999997442 ) ) ;
#18742 = EDGE_CURVE ( 'NONE', #11742, #17962, #2901, .T. ) ;
#18743 = DIRECTION ( 'NONE',  ( 0.000000000000000000, 0.7071067811865507924, 0.7071067811865441310 ) ) ;
#18744 = VERTEX_POINT ( 'NONE', #13774 ) ;
#18745 = ADVANCED_FACE ( 'NONE', ( #10130 ), #11655, .T. ) ;
#18746 = DIRECTION ( 'NONE',  ( 0.000000000000000000, 0.000000000000000000, 1.000000000000000000 ) ) ;
#18747 = VERTEX_POINT ( 'NONE', #11535 ) ;
#18748 = CIRCLE ( 'NONE', #11240, 3.499999999999947597 ) ;
#18749 = EDGE_LOOP ( 'NONE', ( #21298, #18411, #7437, #9300 ) ) ;
#18750 = DIRECTION ( 'NONE',  ( -0.000000000000000000, -1.000000000000000000, 0.000000000000000000 ) ) ;
#18751 = ADVANCED_FACE ( 'NONE', ( #8018 ), #5172, .F. ) ;
#18752 = AXIS2_PLACEMENT_3D ( 'NONE', #10484, #10608, #21564 ) ;
#18753 = CIRCLE ( 'NONE', #7492, 2.552700000000003300 ) ;
#18754 = CARTESIAN_POINT ( 'NONE',  ( -105.9804883362679533, 5.551162816227704688, 76.19999999999997442 ) ) ;
#18755 = VERTEX_POINT ( 'NONE', #4467 ) ;
#18756 = CARTESIAN_POINT ( 'NONE',  ( -97.99343875461079278, 7.108663372614642206, 76.09999999999998010 ) ) ;
#18757 = CARTESIAN_POINT ( 'NONE',  ( -98.82057047380035897, 7.531834554467586429, 76.19999999999997442 ) ) ;
#18758 = EDGE_CURVE ( 'NONE', #16966, #2064, #10006, .T. ) ;
#18759 = CARTESIAN_POINT ( 'NONE',  ( -121.8074877301060894, 6.496230452763335883, 76.19999999999998863 ) ) ;
#18760 = EDGE_CURVE ( 'NONE', #15340, #11167, #15430, .T. ) ;
#18761 = DIRECTION ( 'NONE',  ( 0.000000000000000000, 0.000000000000000000, -1.000000000000000000 ) ) ;
#18762 = ORIENTED_EDGE ( 'NONE', *, *, #20533, .F. ) ;
#18763 = LINE ( 'NONE', #8300, #15697 ) ;
#18764 = EDGE_CURVE ( 'NONE', #15978, #15510, #17185, .T. ) ;
#18765 = VECTOR ( 'NONE', #22640, 1000.000000000000114 ) ;
#18766 = DIRECTION ( 'NONE',  ( 0.000000000000000000, -1.000000000000000000, 0.000000000000000000 ) ) ;
#18767 = CARTESIAN_POINT ( 'NONE',  ( -99.65883597113779047, 4.923717948717973414, 76.09999999999998010 ) ) ;
#18768 = ORIENTED_EDGE ( 'NONE', *, *, #2109, .T. ) ;
#18769 = CARTESIAN_POINT ( 'NONE',  ( -12.69999999999998863, 12.69999999999999929, 16.19999999999993534 ) ) ;
#18770 = DIRECTION ( 'NONE',  ( 1.000000000000000000, 0.000000000000000000, 0.000000000000000000 ) ) ;
#18771 = CIRCLE ( 'NONE', #15769, 3.500000000000031086 ) ;
#18772 = CARTESIAN_POINT ( 'NONE',  ( -139.6999999999999886, 11.75269999999996884, 63.49999999999998579 ) ) ;
#18773 = AXIS2_PLACEMENT_3D ( 'NONE', #12942, #4001, #341 ) ;
#18774 = CIRCLE ( 'NONE', #12380, 3.499999999999975131 ) ;
#18775 = ORIENTED_EDGE ( 'NONE', *, *, #19109, .T. ) ;
#18776 = CARTESIAN_POINT ( 'NONE',  ( -63.50000000000000000, 11.75270000000002923, -38.10000000000000142 ) ) ;
#18777 = DIRECTION ( 'NONE',  ( -0.000000000000000000, -1.000000000000000000, 0.000000000000000000 ) ) ;
#18778 = CARTESIAN_POINT ( 'NONE',  ( -139.6999999999999886, 0.000000000000000000, 38.09999999999998721 ) ) ;
#18779 = ORIENTED_EDGE ( 'NONE', *, *, #15820, .F. ) ;
#18780 = FACE_BOUND ( 'NONE', #7281, .T. ) ;
#18781 = ORIENTED_EDGE ( 'NONE', *, *, #13584, .F. ) ;
#18782 = CIRCLE ( 'NONE', #335, 3.499999999999947597 ) ;
#18783 = VERTEX_POINT ( 'NONE', #20509 ) ;
#18784 = DIRECTION ( 'NONE',  ( -0.000000000000000000, -0.000000000000000000, -1.000000000000000000 ) ) ;
#18785 = DIRECTION ( 'NONE',  ( 1.000000000000000000, 0.000000000000000000, 0.000000000000000000 ) ) ;
#18786 = ORIENTED_EDGE ( 'NONE', *, *, #13866, .T. ) ;
#18787 = DIRECTION ( 'NONE',  ( -0.000000000000000000, 1.000000000000000000, -0.000000000000000000 ) ) ;
#18788 = EDGE_LOOP ( 'NONE', ( #14465, #15946, #15870, #20337 ) ) ;
#18789 = PRODUCT_DEFINITION ( 'UNKNOWN', '', #14729, #264 ) ;
#18790 = CARTESIAN_POINT ( 'NONE',  ( 152.4000000000000341, 0.2500000000000002220, -73.20000000000000284 ) ) ;
#18791 = AXIS2_PLACEMENT_3D ( 'NONE', #7632, #5626, #14578 ) ;
#18792 = VECTOR ( 'NONE', #21951, 1000.000000000000000 ) ;
#18793 = DIRECTION ( 'NONE',  ( 1.000000000000000000, 0.000000000000000000, 0.000000000000000000 ) ) ;
#18794 = CARTESIAN_POINT ( 'NONE',  ( 114.3000000000000114, 0.9473000000000167953, 40.65269999999999584 ) ) ;
#18795 = ORIENTED_EDGE ( 'NONE', *, *, #8193, .T. ) ;
#18796 = ADVANCED_FACE ( 'NONE', ( #9884 ), #6303, .F. ) ;
#18797 = CARTESIAN_POINT ( 'NONE',  ( -103.9419890160106661, 7.391666666664807650, 76.19999999999998863 ) ) ;
#18798 = CARTESIAN_POINT ( 'NONE',  ( 63.50000000000000000, 12.69999999999999929, -12.70000000000000284 ) ) ;
#18799 = CARTESIAN_POINT ( 'NONE',  ( 139.6999999999999886, 0.000000000000000000, 38.09999999999998721 ) ) ;
#18800 = CARTESIAN_POINT ( 'NONE',  ( -130.3850959277631603, 8.223971550589491031, 76.09999999999998010 ) ) ;
#18801 = AXIS2_PLACEMENT_3D ( 'NONE', #18772, #8062, #22557 ) ;
#18802 = CARTESIAN_POINT ( 'NONE',  ( 12.69999999999998863, 0.9473000000000181275, 12.69999999999998863 ) ) ;
#18803 = CARTESIAN_POINT ( 'NONE',  ( -125.0455458978114791, 7.349203217093161378, 76.19999999999998863 ) ) ;
#18804 = AXIS2_PLACEMENT_3D ( 'NONE', #12407, #21126, #3331 ) ;
#18805 = VERTEX_POINT ( 'NONE', #15541 ) ;
#18806 = DIRECTION ( 'NONE',  ( 0.000000000000000000, 0.000000000000000000, 1.000000000000000000 ) ) ;
#18808 = DIRECTION ( 'NONE',  ( -0.000000000000000000, 1.000000000000000000, -0.000000000000000000 ) ) ;
#18807 = DIRECTION ( 'NONE',  ( 0.000000000000000000, 0.000000000000000000, -1.000000000000000000 ) ) ;
#18809 = DIRECTION ( 'NONE',  ( 0.000000000000000000, -1.000000000000000000, 0.000000000000000000 ) ) ;
#18810 = VERTEX_POINT ( 'NONE', #15317 ) ;
#18811 = CARTESIAN_POINT ( 'NONE',  ( -104.7713219508569438, 4.483124899357782134, 76.09999999999996589 ) ) ;
#18812 = ORIENTED_EDGE ( 'NONE', *, *, #19779, .F. ) ;
#18813 = ORIENTED_EDGE ( 'NONE', *, *, #1283, .F. ) ;
#18814 = ORIENTED_EDGE ( 'NONE', *, *, #1759, .F. ) ;
#18815 = CARTESIAN_POINT ( 'NONE',  ( -114.2999999999999829, 0.000000000000000000, -12.70000000000000284 ) ) ;
#18816 = AXIS2_PLACEMENT_3D ( 'NONE', #18284, #14758, #21943 ) ;
#18817 = EDGE_CURVE ( 'NONE', #17534, #22268, #8178, .T. ) ;
#18818 = EDGE_CURVE ( 'NONE', #23111, #16490, #6482, .T. ) ;
#18819 = DIRECTION ( 'NONE',  ( 0.000000000000000000, 0.000000000000000000, -1.000000000000000000 ) ) ;
#18820 = CARTESIAN_POINT ( 'NONE',  ( -121.8636217265168256, 6.810831162767172486, 76.19999999999998863 ) ) ;
#18821 = EDGE_LOOP ( 'NONE', ( #9154, #19491, #4654, #9207 ) ) ;
#18822 = VERTEX_POINT ( 'NONE', #18959 ) ;
#18823 = CARTESIAN_POINT ( 'NONE',  ( -106.5967625425696639, 6.335896494528046041, 76.09999999999998010 ) ) ;
#18824 = AXIS2_PLACEMENT_3D ( 'NONE', #7380, #12451, #21863 ) ;
#18825 = FACE_OUTER_BOUND ( 'NONE', #3276, .T. ) ;
#18826 = VERTEX_POINT ( 'NONE', #1049 ) ;
#18827 = CARTESIAN_POINT ( 'NONE',  ( -99.69578060157652999, 7.205588487676436671, 76.10000000000000853 ) ) ;
#18828 = CARTESIAN_POINT ( 'NONE',  ( 139.6999999999999886, 0.9472999999999751619, -15.25269999999999371 ) ) ;
#18829 = LINE ( 'NONE', #16936, #15765 ) ;
#18830 = VERTEX_POINT ( 'NONE', #8257 ) ;
#18831 = VECTOR ( 'NONE', #14475, 1000.000000000000000 ) ;
#18832 = ORIENTED_EDGE ( 'NONE', *, *, #6918, .F. ) ;
#18833 = PLANE ( 'NONE',  #8369 ) ;
#18834 = ORIENTED_EDGE ( 'NONE', *, *, #11369, .T. ) ;
#18835 = VECTOR ( 'NONE', #6265, 1000.000000000000000 ) ;
#18836 = ADVANCED_FACE ( 'NONE', ( #13661 ), #4789, .F. ) ;
#18837 = FACE_OUTER_BOUND ( 'NONE', #2486, .T. ) ;
#18838 = ORIENTED_EDGE ( 'NONE', *, *, #19481, .F. ) ;
#18839 = CARTESIAN_POINT ( 'NONE',  ( -131.7879518244471626, 5.515618727953101263, 76.09999999999998010 ) ) ;
#18840 = ADVANCED_FACE ( 'NONE', ( #22973 ), #23327, .F. ) ;
#18841 = CARTESIAN_POINT ( 'NONE',  ( -132.4470676532020263, 4.475000000000024514, 76.19999999999998863 ) ) ;
#18842 = ADVANCED_FACE ( 'NONE', ( #19678 ), #8607, .F. ) ;
#18843 = CARTESIAN_POINT ( 'NONE',  ( 139.6999999999999886, 0.9472999999999751619, -35.54730000000002121 ) ) ;
#18844 = ORIENTED_EDGE ( 'NONE', *, *, #18592, .T. ) ;
#18845 = ORIENTED_EDGE ( 'NONE', *, *, #18138, .T. ) ;
#18846 = CIRCLE ( 'NONE', #16225, 3.500000000000031086 ) ;
#18847 = CARTESIAN_POINT ( 'NONE',  ( 12.69999999999998863, 0.000000000000000000, -66.05270000000001573 ) ) ;
#18848 = VECTOR ( 'NONE', #21832, 1000.000000000000000 ) ;
#18849 = EDGE_CURVE ( 'NONE', #15922, #5020, #14015, .T. ) ;
#18850 = CARTESIAN_POINT ( 'NONE',  ( -103.3313119326773517, 7.077564102562246440, 76.09999999999996589 ) ) ;
#18851 = DIRECTION ( 'NONE',  ( -0.000000000000000000, 1.000000000000000000, -0.000000000000000000 ) ) ;
#18852 = ORIENTED_EDGE ( 'NONE', *, *, #7016, .T. ) ;
#18853 = CARTESIAN_POINT ( 'NONE',  ( 63.50000000000000000, 11.75270000000002035, 15.25269999999999371 ) ) ;
#18854 = DIRECTION ( 'NONE',  ( 0.000000000000000000, 0.000000000000000000, -1.000000000000000000 ) ) ;
#18855 = AXIS2_PLACEMENT_3D ( 'NONE', #292, #18095, #21411 ) ;
#18856 = CARTESIAN_POINT ( 'NONE',  ( -104.4446933429334763, 6.359615384612134825, 76.19999999999998863 ) ) ;
#18857 = EDGE_LOOP ( 'NONE', ( #18251, #8612, #15733, #15117 ) ) ;
#18858 = CARTESIAN_POINT ( 'NONE',  ( -106.6069529583274829, 7.024278846153793943, 76.09999999998211706 ) ) ;
#18859 = ORIENTED_EDGE ( 'NONE', *, *, #1018, .F. ) ;
#18860 = CARTESIAN_POINT ( 'NONE',  ( -130.5726234030346689, 5.412222125083728130, 76.09999999999998010 ) ) ;
#18861 = FACE_BOUND ( 'NONE', #7734, .T. ) ;
#18862 = FACE_OUTER_BOUND ( 'NONE', #12819, .T. ) ;
#18863 = CARTESIAN_POINT ( 'NONE',  ( -110.9666690286665869, 5.056973157733547275, 76.09999999999998010 ) ) ;
#18864 = DIRECTION ( 'NONE',  ( -0.000000000000000000, 1.000000000000000000, -0.000000000000000000 ) ) ;
#18865 = AXIS2_PLACEMENT_3D ( 'NONE', #17827, #22787, #8888 ) ;
#18866 = ORIENTED_EDGE ( 'NONE', *, *, #15363, .F. ) ;
#18867 = EDGE_LOOP ( 'NONE', ( #9898, #13678, #11253, #1764 ) ) ;
#18868 = AXIS2_PLACEMENT_3D ( 'NONE', #18405, #2253, #9457 ) ;
#18869 = EDGE_CURVE ( 'NONE', #23247, #9036, #16819, .T. ) ;
#18870 = DIRECTION ( 'NONE',  ( 0.000000000000000000, 0.000000000000000000, -1.000000000000000000 ) ) ;
#18871 = ORIENTED_EDGE ( 'NONE', *, *, #586, .T. ) ;
#18872 = ORIENTED_EDGE ( 'NONE', *, *, #8248, .T. ) ;
#18873 = CARTESIAN_POINT ( 'NONE',  ( 38.09999999999999432, 0.9473000000000167953, 38.09999999999998721 ) ) ;
#18874 = CARTESIAN_POINT ( 'NONE',  ( -114.2999999999999829, 11.75269999999997417, 63.49999999999998579 ) ) ;
#18875 = VERTEX_POINT ( 'NONE', #12369 ) ;
#18876 = CARTESIAN_POINT ( 'NONE',  ( -105.2383632147313648, 7.577463942305139533, 76.09999999999996589 ) ) ;
#18877 = CARTESIAN_POINT ( 'NONE',  ( -99.07830712498395087, 7.571153846153869438, 76.19999999999998863 ) ) ;
#18878 = DIRECTION ( 'NONE',  ( -1.000000000000000000, 0.000000000000000000, 0.000000000000000000 ) ) ;
#18879 = DIRECTION ( 'NONE',  ( 0.000000000000000000, 0.000000000000000000, -1.000000000000000000 ) ) ;
#18880 = VERTEX_POINT ( 'NONE', #6712 ) ;
#18881 = CARTESIAN_POINT ( 'NONE',  ( -106.1133632147275279, 7.067748397435921426, 76.09999999999998010 ) ) ;
#18882 = AXIS2_PLACEMENT_3D ( 'NONE', #9905, #17203, #11556 ) ;
#18883 = ADVANCED_FACE ( 'NONE', ( #22854 ), #21557, .F. ) ;
#18884 = DIRECTION ( 'NONE',  ( 0.000000000000000000, 0.000000000000000000, 1.000000000000000000 ) ) ;
#18885 = ORIENTED_EDGE ( 'NONE', *, *, #19753, .T. ) ;
#18886 = CARTESIAN_POINT ( 'NONE',  ( -96.78002988139419926, 4.475000000000024514, 76.09999999999998010 ) ) ;
#18887 = LINE ( 'NONE', #20784, #20314 ) ;
#18888 = EDGE_CURVE ( 'NONE', #15323, #10092, #13896, .T. ) ;
#18889 = EDGE_LOOP ( 'NONE', ( #12927, #16929, #1652, #5325 ) ) ;
#18890 = DIRECTION ( 'NONE',  ( 0.9460469894469477614, -0.3240294643367587213, 0.000000000000000000 ) ) ;
#18891 = DIRECTION ( 'NONE',  ( -0.000000000000000000, 1.000000000000000000, -0.000000000000000000 ) ) ;
#18892 = AXIS2_PLACEMENT_3D ( 'NONE', #5034, #19291, #3145 ) ;
#18893 = CARTESIAN_POINT ( 'NONE',  ( -104.3205947852410560, 6.763461538456497557, 76.09999999999996589 ) ) ;
#18894 = VERTEX_POINT ( 'NONE', #14372 ) ;
#18895 = EDGE_CURVE ( 'NONE', #4245, #18439, #6680, .T. ) ;
#18896 = ADVANCED_FACE ( 'NONE', ( #4942 ), #22044, .T. ) ;
#18897 = ORIENTED_EDGE ( 'NONE', *, *, #22486, .T. ) ;
#18898 = EDGE_CURVE ( 'NONE', #11561, #11237, #19843, .T. ) ;
#18899 = AXIS2_PLACEMENT_3D ( 'NONE', #18711, #2572, #9756 ) ;
#18900 = ORIENTED_EDGE ( 'NONE', *, *, #22017, .T. ) ;
#18901 = AXIS2_PLACEMENT_3D ( 'NONE', #23190, #7178, #19769 ) ;
#18902 = DIRECTION ( 'NONE',  ( -1.000000000000000000, 0.000000000000000000, 0.000000000000000000 ) ) ;
#18903 = DIRECTION ( 'NONE',  ( 0.000000000000000000, 0.000000000000000000, -1.000000000000000000 ) ) ;
#18904 = EDGE_LOOP ( 'NONE', ( #1901, #2845, #21566, #5990 ) ) ;
#18905 = CARTESIAN_POINT ( 'NONE',  ( 63.50000000000000000, 1.084202172485504434E-16, 60.00000000000004263 ) ) ;
#18906 = ORIENTED_EDGE ( 'NONE', *, *, #7927, .T. ) ;
#18907 = LINE ( 'NONE', #17370, #2601 ) ;
#18908 = CARTESIAN_POINT ( 'NONE',  ( -63.50000000000000000, 12.69999999999999929, 63.49999999999998579 ) ) ;
#18909 = CYLINDRICAL_SURFACE ( 'NONE', #9887, 2.552699999999990865 ) ;
#18910 = ORIENTED_EDGE ( 'NONE', *, *, #5516, .T. ) ;
#18911 = ADVANCED_FACE ( 'NONE', ( #10599 ), #17784, .F. ) ;
#18912 = DIRECTION ( 'NONE',  ( 0.000000000000000000, 0.000000000000000000, -1.000000000000000000 ) ) ;
#18913 = DIRECTION ( 'NONE',  ( -0.000000000000000000, 1.000000000000000000, -0.000000000000000000 ) ) ;
#18914 = DIRECTION ( 'NONE',  ( 0.000000000000000000, 1.000000000000000000, 0.000000000000000000 ) ) ;
#18915 = CARTESIAN_POINT ( 'NONE',  ( -114.2999999999999829, 0.000000000000000000, 60.94729999999998427 ) ) ;
#18916 = CARTESIAN_POINT ( 'NONE',  ( -88.89999999999999147, 0.000000000000000000, -60.94730000000001269 ) ) ;
#18917 = VECTOR ( 'NONE', #9586, 1000.000000000000000 ) ;
#18918 = EDGE_CURVE ( 'NONE', #10273, #5596, #19900, .T. ) ;
#18919 = DIRECTION ( 'NONE',  ( 0.000000000000000000, 0.000000000000000000, -1.000000000000000000 ) ) ;
#18920 = EDGE_LOOP ( 'NONE', ( #10439, #6598, #9290, #361 ) ) ;
#18921 = DIRECTION ( 'NONE',  ( 0.000000000000000000, 0.000000000000000000, -1.000000000000000000 ) ) ;
#18923 = PLANE ( 'NONE',  #15458 ) ;
#18922 = DIRECTION ( 'NONE',  ( -0.000000000000000000, -0.000000000000000000, -1.000000000000000000 ) ) ;
#18924 = VERTEX_POINT ( 'NONE', #7419 ) ;
#18925 = ORIENTED_EDGE ( 'NONE', *, *, #19868, .F. ) ;
#18926 = CARTESIAN_POINT ( 'NONE',  ( -104.3928103301159922, 4.430128205125663854, 76.19999999999998863 ) ) ;
#18927 = EDGE_LOOP ( 'NONE', ( #3465, #843, #14025, #9630, #16124, #786, #14172 ) ) ;
#18928 = EDGE_CURVE ( 'NONE', #4323, #10878, #9294, .T. ) ;
#18929 = ORIENTED_EDGE ( 'NONE', *, *, #8168, .T. ) ;
#18930 = AXIS2_PLACEMENT_3D ( 'NONE', #446, #13053, #17049 ) ;
#18931 = EDGE_LOOP ( 'NONE', ( #2647, #6411, #4355, #10324 ) ) ;
#18932 = CARTESIAN_POINT ( 'NONE',  ( -110.9956040111907640, 5.052368042798493164, 76.19999999999998863 ) ) ;
#18933 = VECTOR ( 'NONE', #8269, 1000.000000000000000 ) ;
#18934 = VECTOR ( 'NONE', #12974, 1000.000000000000000 ) ;
#18935 = DIRECTION ( 'NONE',  ( 0.000000000000000000, -1.000000000000000000, 0.000000000000000000 ) ) ;
#18936 = DIRECTION ( 'NONE',  ( 0.000000000000000000, 1.000000000000000000, -0.000000000000000000 ) ) ;
#18937 = CARTESIAN_POINT ( 'NONE',  ( 88.90000000000000568, 0.9473000000000167953, -12.70000000000000284 ) ) ;
#18938 = VERTEX_POINT ( 'NONE', #5644 ) ;
#18939 = CARTESIAN_POINT ( 'NONE',  ( -99.76180832536908838, 5.449691452279894932, 76.09999999999999432 ) ) ;
#18940 = FACE_OUTER_BOUND ( 'NONE', #17869, .T. ) ;
#18941 = CARTESIAN_POINT ( 'NONE',  ( -100.1902862916506081, 6.987820512820536401, 76.09999999999998010 ) ) ;
#18942 = ORIENTED_EDGE ( 'NONE', *, *, #22331, .F. ) ;
#18943 = CARTESIAN_POINT ( 'NONE',  ( -99.28591569377054782, 7.549381110892271707, 76.19999999999998863 ) ) ;
#18944 = VECTOR ( 'NONE', #4277, 1000.000000000000000 ) ;
#18945 = DIRECTION ( 'NONE',  ( 0.7071067811865474617, -0.7071067811865474617, 0.000000000000000000 ) ) ;
#18946 = AXIS2_PLACEMENT_3D ( 'NONE', #18566, #9389, #20226 ) ;
#18947 = ORIENTED_EDGE ( 'NONE', *, *, #5663, .F. ) ;
#18948 = EDGE_CURVE ( 'NONE', #14156, #7226, #1403, .T. ) ;
#18949 = AXIS2_PLACEMENT_3D ( 'NONE', #16077, #16300, #149 ) ;
#18950 = ORIENTED_EDGE ( 'NONE', *, *, #824, .F. ) ;
#18951 = DIRECTION ( 'NONE',  ( 0.000000000000000000, 0.000000000000000000, -1.000000000000000000 ) ) ;
#18952 = CARTESIAN_POINT ( 'NONE',  ( 38.09999999999999432, 12.37500000000003908, -38.10000000000000142 ) ) ;
#18953 = EDGE_CURVE ( 'NONE', #5841, #19592, #7439, .T. ) ;
#18954 = ORIENTED_EDGE ( 'NONE', *, *, #20610, .F. ) ;
#18955 = CARTESIAN_POINT ( 'NONE',  ( -149.3999999999999773, 12.69999999999999929, 73.19999999999997442 ) ) ;
#18956 = VERTEX_POINT ( 'NONE', #332 ) ;
#18957 = VECTOR ( 'NONE', #15237, 999.9999999999998863 ) ;
#18958 = CYLINDRICAL_SURFACE ( 'NONE', #6435, 3.174999999999997158 ) ;
#18959 = CARTESIAN_POINT ( 'NONE',  ( -123.2195408802092231, 6.536231900693795005, 76.09999999999998010 ) ) ;
#18960 = VERTEX_POINT ( 'NONE', #445 ) ;
#18961 = EDGE_LOOP ( 'NONE', ( #7929, #12568 ) ) ;
#18962 = AXIS2_PLACEMENT_3D ( 'NONE', #18815, #16924, #15177 ) ;
#18963 = CIRCLE ( 'NONE', #8834, 3.499999999999947597 ) ;
#18964 = FACE_OUTER_BOUND ( 'NONE', #19806, .T. ) ;
#18965 = DIRECTION ( 'NONE',  ( 0.000000000000000000, 0.7071067811865507924, 0.7071067811865442421 ) ) ;
#18966 = CARTESIAN_POINT ( 'NONE',  ( -99.38119174036856407, 5.783994391025666815, 76.09999999999998010 ) ) ;
#18967 = ORIENTED_EDGE ( 'NONE', *, *, #2133, .T. ) ;
#18968 = CARTESIAN_POINT ( 'NONE',  ( -88.89999999999999147, 12.69999999999999929, -63.50000000000001421 ) ) ;
#18969 = DIRECTION ( 'NONE',  ( 0.000000000000000000, -1.000000000000000000, 0.000000000000000000 ) ) ;
#18970 = ADVANCED_FACE ( 'NONE', ( #16705 ), #19789, .F. ) ;
#18971 = PLANE ( 'NONE',  #2956 ) ;
#18972 = EDGE_LOOP ( 'NONE', ( #6922, #22742, #16353, #18929 ) ) ;
#18973 = CARTESIAN_POINT ( 'NONE',  ( 63.50000000000000000, 0.000000000000000000, -63.50000000000001421 ) ) ;
#18974 = ORIENTED_EDGE ( 'NONE', *, *, #11922, .T. ) ;
#18975 = LINE ( 'NONE', #2835, #20350 ) ;
#18976 = ADVANCED_FACE ( 'NONE', ( #3762 ), #20017, .T. ) ;
#18977 = FACE_BOUND ( 'NONE', #12152, .T. ) ;
#18978 = EDGE_CURVE ( 'NONE', #3620, #22845, #10946, .T. ) ;
#18979 = AXIS2_PLACEMENT_3D ( 'NONE', #22212, #15136, #13594 ) ;
#18980 = DIRECTION ( 'NONE',  ( -0.000000000000000000, -1.000000000000000000, -0.000000000000000000 ) ) ;
#18981 = CARTESIAN_POINT ( 'NONE',  ( -110.9104127566537272, 5.240310508236095011, 76.19999999999998863 ) ) ;
#18982 = CIRCLE ( 'NONE', #11832, 2.552700000000005076 ) ;
#18983 = DIRECTION ( 'NONE',  ( 0.000000000000000000, 1.000000000000000000, -0.000000000000000000 ) ) ;
#18984 = VERTEX_POINT ( 'NONE', #9417 ) ;
#18985 = VECTOR ( 'NONE', #16704, 1000.000000000000000 ) ;
#18986 = ORIENTED_EDGE ( 'NONE', *, *, #5897, .T. ) ;
#18987 = CARTESIAN_POINT ( 'NONE',  ( -123.9910568129920563, 4.475000000000024514, 76.09999999999998010 ) ) ;
#18988 = EDGE_LOOP ( 'NONE', ( #10318, #2236, #1817, #17811 ) ) ;
#18989 = EDGE_LOOP ( 'NONE', ( #22392, #7324, #10008, #22105 ) ) ;
#18990 = LINE ( 'NONE', #15686, #21651 ) ;
#18991 = CARTESIAN_POINT ( 'NONE',  ( -106.4894528189631728, 6.261876741718586992, 76.20000000000000284 ) ) ;
#18992 = ORIENTED_EDGE ( 'NONE', *, *, #10966, .T. ) ;
#18993 = CARTESIAN_POINT ( 'NONE',  ( -128.3648154302190392, 4.662444425016794014, 76.19999999999998863 ) ) ;
#18994 = CIRCLE ( 'NONE', #22016, 2.552700000000005076 ) ;
#18995 = CARTESIAN_POINT ( 'NONE',  ( -99.05514751855504585, 7.570592342137694608, 76.20000000000000284 ) ) ;
#18996 = PLANE ( 'NONE',  #18376 ) ;
#18997 = CIRCLE ( 'NONE', #17882, 3.499999999999947597 ) ;
#18998 = FACE_OUTER_BOUND ( 'NONE', #9803, .T. ) ;
#18999 = ORIENTED_EDGE ( 'NONE', *, *, #14087, .T. ) ;
#19000 = CIRCLE ( 'NONE', #1306, 3.858136471367346054 ) ;
#19001 = DIRECTION ( 'NONE',  ( 0.000000000000000000, 0.000000000000000000, -1.000000000000000000 ) ) ;
#19002 = EDGE_CURVE ( 'NONE', #2288, #17043, #21672, .T. ) ;
#19003 = LINE ( 'NONE', #19119, #6011 ) ;
#19004 = VERTEX_POINT ( 'NONE', #14714 ) ;
#19005 = CARTESIAN_POINT ( 'NONE',  ( 88.90000000000000568, 12.69999999999999929, -16.19999999999997797 ) ) ;
#19006 = DIRECTION ( 'NONE',  ( 0.000000000000000000, -1.000000000000000000, 0.000000000000000000 ) ) ;
#19007 = VERTEX_POINT ( 'NONE', #18481 ) ;
#19008 = ADVANCED_FACE ( 'NONE', ( #213 ), #7768, .F. ) ;
#19009 = CARTESIAN_POINT ( 'NONE',  ( -12.69999999999998863, 12.69999999999999929, 12.69999999999998863 ) ) ;
#19010 = CARTESIAN_POINT ( 'NONE',  ( -100.2262881046735856, 4.633666367165058197, 76.19999999999997442 ) ) ;
#19011 = FACE_OUTER_BOUND ( 'NONE', #3445, .T. ) ;
#19012 = EDGE_LOOP ( 'NONE', ( #3199, #7490, #16434, #4977 ) ) ;
#19013 = AXIS2_PLACEMENT_3D ( 'NONE', #20353, #22345, #4203 ) ;
#19014 = VECTOR ( 'NONE', #9647, 1000.000000000000000 ) ;
#19015 = FACE_BOUND ( 'NONE', #1144, .T. ) ;
#19016 = CIRCLE ( 'NONE', #9611, 2.552700000000005076 ) ;
#19017 = ORIENTED_EDGE ( 'NONE', *, *, #9331, .F. ) ;
#19018 = VERTEX_POINT ( 'NONE', #16250 ) ;
#19019 = CIRCLE ( 'NONE', #3983, 2.552699999999990865 ) ;
#19020 = CARTESIAN_POINT ( 'NONE',  ( -122.8806792354344140, 6.028039764206797102, 76.19999999999998863 ) ) ;
#19021 = ADVANCED_FACE ( 'NONE', ( #98 ), #5760, .F. ) ;
#19022 = DIRECTION ( 'NONE',  ( -0.000000000000000000, -1.000000000000000000, -0.000000000000000000 ) ) ;
#19023 = VERTEX_POINT ( 'NONE', #9181 ) ;
#19024 = DIRECTION ( 'NONE',  ( -0.000000000000000000, -0.000000000000000000, 1.000000000000000000 ) ) ;
#19025 = ORIENTED_EDGE ( 'NONE', *, *, #14896, .F. ) ;
#19026 = EDGE_CURVE ( 'NONE', #17331, #5733, #20959, .T. ) ;
#19027 = DIRECTION ( 'NONE',  ( -0.000000000000000000, -0.000000000000000000, -1.000000000000000000 ) ) ;
#19028 = CARTESIAN_POINT ( 'NONE',  ( 88.90000000000000568, 0.9473000000000167953, -12.70000000000000284 ) ) ;
#19029 = VERTEX_POINT ( 'NONE', #5875 ) ;
#19031 = ADVANCED_FACE ( 'NONE', ( #20134 ), #4111, .F. ) ;
#19030 = FACE_OUTER_BOUND ( 'NONE', #22729, .T. ) ;
#19032 = VECTOR ( 'NONE', #11538, 1000.000000000000000 ) ;
#19033 = LINE ( 'NONE', #15614, #10256 ) ;
#19034 = CARTESIAN_POINT ( 'NONE',  ( 38.09999999999999432, 12.37500000000003908, 41.27499999999998437 ) ) ;
#19035 = CARTESIAN_POINT ( 'NONE',  ( -126.1363279439655400, 8.223971550589491031, 76.19999999999998863 ) ) ;
#19036 = FACE_OUTER_BOUND ( 'NONE', #21799, .T. ) ;
#19037 = CARTESIAN_POINT ( 'NONE',  ( -124.2784937447523106, 5.519772205012096755, 76.09999999999998010 ) ) ;
#19038 = ORIENTED_EDGE ( 'NONE', *, *, #19777, .F. ) ;
#19039 = CARTESIAN_POINT ( 'NONE',  ( 88.90000000000000568, 0.9473000000000167953, -10.14729999999999777 ) ) ;
#19040 = CARTESIAN_POINT ( 'NONE',  ( -104.5498654816593671, 4.831207062874107727, 76.09999999999996589 ) ) ;
#19041 = DIRECTION ( 'NONE',  ( 0.000000000000000000, 0.000000000000000000, 1.000000000000000000 ) ) ;
#19042 = ORIENTED_EDGE ( 'NONE', *, *, #7973, .T. ) ;
#19043 = VERTEX_POINT ( 'NONE', #1868 ) ;
#19044 = B_SPLINE_SURFACE_WITH_KNOTS ( 'NONE', 3, 1, ( 
 ( #19373, #15837 ),
 ( #10301, #17476 ),
 ( #17593, #1462 ),
 ( #8667, #23027 ),
 ( #6890, #9015 ),
 ( #17952, #16192 ),
 ( #1920, #5697 ),
 ( #7590, #5353 ),
 ( #9118, #12878 ),
 ( #14426, #1697 ),
 ( #5809, #20186 ),
 ( #5465, #38 ),
 ( #12762, #21956 ),
 ( #12647, #10651 ),
 ( #17835, #20073 ) ),
 .UNSPECIFIED., .F., .F., .F.,
 ( 4, 1, 1, 1, 1, 1, 1, 1, 1, 1, 1, 1, 4 ),
 ( 2, 2 ),
 ( 0.000000000000000000, 0.08897095769896055939, 0.1722707767733123452, 0.2503120304637181937, 0.3246551996215569225, 0.3978444501802990696, 0.4733008807185372646, 0.5518258887444529304, 0.6347494834982515544, 0.7217660118923855395, 0.8103926655611209950, 0.9031752367994203556, 1.000000000000000000 ),
 ( 0.000000000000000000, 1.000000000000000000 ),
 .UNSPECIFIED. ) ;
#19045 = CARTESIAN_POINT ( 'NONE',  ( -114.2999999999999829, 12.69999999999999929, -9.200000000000027711 ) ) ;
#19046 = VERTEX_POINT ( 'NONE', #7303 ) ;
#19047 = ADVANCED_FACE ( 'NONE', ( #5527 ), #18127, .F. ) ;
#19048 = B_SPLINE_CURVE_WITH_KNOTS ( 'NONE', 3,
 ( #16115, #12806, #12581, #16233, #3859, #11045, #3631, #15998, #310, #21653, #14696 ),
 .UNSPECIFIED., .F., .F.,
 ( 4, 1, 1, 1, 1, 1, 1, 1, 4 ),
 ( 0.000000000000000000, 0.1158426906010166929, 0.2305685484828841614, 0.3473546045205446187, 0.4682527467344602123, 0.5923025714800855823, 0.7199701656206979328, 0.8556003811349073285, 0.9999999999999998890 ),
 .UNSPECIFIED. ) ;
#19049 = EDGE_LOOP ( 'NONE', ( #7200, #19955, #10296, #6472 ) ) ;
#19050 = ADVANCED_FACE ( 'NONE', ( #17160 ), #293, .F. ) ;
#19051 = AXIS2_PLACEMENT_3D ( 'NONE', #21674, #18364, #18011 ) ;
#19052 = VECTOR ( 'NONE', #18502, 1000.000000000000000 ) ;
#19053 = ORIENTED_EDGE ( 'NONE', *, *, #204, .F. ) ;
#19054 = DIRECTION ( 'NONE',  ( -0.000000000000000000, 1.000000000000000000, -0.000000000000000000 ) ) ;
#19055 = EDGE_CURVE ( 'NONE', #22276, #5431, #11513, .T. ) ;
#19056 = CARTESIAN_POINT ( 'NONE',  ( -104.0564491360881050, 7.510955831333648192, 76.09999999999996589 ) ) ;
#19057 = DIRECTION ( 'NONE',  ( 0.000000000000000000, -0.7071067811865440200, -0.7071067811865511255 ) ) ;
#19058 = CARTESIAN_POINT ( 'NONE',  ( -126.9694050495672144, 8.223971550589491031, 76.09999999999998010 ) ) ;
#19059 = ORIENTED_EDGE ( 'NONE', *, *, #19732, .F. ) ;
#19060 = DIRECTION ( 'NONE',  ( 0.000000000000000000, 0.000000000000000000, 1.000000000000000000 ) ) ;
#19062 = ADVANCED_FACE ( 'NONE', ( #18588 ), #5182, .F. ) ;
#19061 = DIRECTION ( 'NONE',  ( -1.000000000000000000, 0.000000000000000000, -0.000000000000000000 ) ) ;
#19063 = CARTESIAN_POINT ( 'NONE',  ( -99.85463128871134586, 7.723515855396056118, 76.09999999999999432 ) ) ;
#19064 = EDGE_CURVE ( 'NONE', #13556, #14604, #21579, .T. ) ;
#19065 = ORIENTED_EDGE ( 'NONE', *, *, #2191, .F. ) ;
#19066 = CARTESIAN_POINT ( 'NONE',  ( -97.99156834293265206, 7.008854166666690588, 76.09999999999998010 ) ) ;
#19067 = ADVANCED_FACE ( 'NONE', ( #13288 ), #12348, .F. ) ;
#19068 = FACE_OUTER_BOUND ( 'NONE', #725, .T. ) ;
#19069 = DIRECTION ( 'NONE',  ( -0.000000000000000000, -1.000000000000000000, 0.000000000000000000 ) ) ;
#19070 = ORIENTED_EDGE ( 'NONE', *, *, #4958, .F. ) ;
#19071 = CIRCLE ( 'NONE', #13043, 2.552700000000005076 ) ;
#19072 = ORIENTED_EDGE ( 'NONE', *, *, #20352, .T. ) ;
#19073 = LINE ( 'NONE', #489, #7967 ) ;
#19074 = CARTESIAN_POINT ( 'NONE',  ( -101.5560715480646365, 7.975000000001796430, 76.09999999999998010 ) ) ;
#19075 = ORIENTED_EDGE ( 'NONE', *, *, #158, .T. ) ;
#19076 = CARTESIAN_POINT ( 'NONE',  ( -127.1094277791100495, 5.099787066637559541, 76.19999999999998863 ) ) ;
#19077 = VERTEX_POINT ( 'NONE', #17281 ) ;
#19078 = CARTESIAN_POINT ( 'NONE',  ( -12.69999999999998863, 11.75270000000002923, -63.50000000000001421 ) ) ;
#19079 = AXIS2_PLACEMENT_3D ( 'NONE', #9690, #17346, #22312 ) ;
#19080 = AXIS2_PLACEMENT_3D ( 'NONE', #2095, #11062, #18242 ) ;
#19081 = LINE ( 'NONE', #8373, #2523 ) ;
#19082 = VERTEX_POINT ( 'NONE', #22719 ) ;
#19083 = ORIENTED_EDGE ( 'NONE', *, *, #7692, .T. ) ;
#19084 = CARTESIAN_POINT ( 'NONE',  ( -109.2992606506249729, 7.975000000000023626, 76.09999999999998010 ) ) ;
#19085 = DIRECTION ( 'NONE',  ( 0.000000000000000000, 0.000000000000000000, -1.000000000000000000 ) ) ;
#19086 = VERTEX_POINT ( 'NONE', #16811 ) ;
#19087 = CARTESIAN_POINT ( 'NONE',  ( -139.6999999999999886, 0.9472999999999751619, -38.10000000000000853 ) ) ;
#19088 = EDGE_CURVE ( 'NONE', #8688, #18783, #13637, .T. ) ;
#19089 = DIRECTION ( 'NONE',  ( -1.000000000000000000, 0.000000000000000000, 0.000000000000000000 ) ) ;
#19090 = CARTESIAN_POINT ( 'NONE',  ( -106.7140272525738283, 4.530303211528438290, 76.09999999999998010 ) ) ;
#19091 = ORIENTED_EDGE ( 'NONE', *, *, #9238, .F. ) ;
#19092 = ORIENTED_EDGE ( 'NONE', *, *, #18602, .F. ) ;
#19093 = CARTESIAN_POINT ( 'NONE',  ( -105.1647980635898136, 7.666332295775235117, 76.09999999999996589 ) ) ;
#19094 = AXIS2_PLACEMENT_3D ( 'NONE', #6814, #14110, #10580 ) ;
#19095 = AXIS2_PLACEMENT_3D ( 'NONE', #3297, #10482, #1536 ) ;
#19096 = LINE ( 'NONE', #2953, #10748 ) ;
#19097 = VECTOR ( 'NONE', #20542, 1000.000000000000000 ) ;
#19098 = CARTESIAN_POINT ( 'NONE',  ( -126.8180874853756563, 4.475000000000034284, 76.19999999999998863 ) ) ;
#19099 = CARTESIAN_POINT ( 'NONE',  ( -107.2973041986003437, 6.494503615550589082, 76.19999999998546514 ) ) ;
#19100 = ORIENTED_EDGE ( 'NONE', *, *, #12060, .T. ) ;
#19101 = ORIENTED_EDGE ( 'NONE', *, *, #4807, .F. ) ;
#19102 = CARTESIAN_POINT ( 'NONE',  ( -106.6069529583274829, 7.024278846153793943, 76.09999999998211706 ) ) ;
#19103 = ORIENTED_EDGE ( 'NONE', *, *, #5635, .T. ) ;
#19104 = VERTEX_POINT ( 'NONE', #15066 ) ;
#19105 = CARTESIAN_POINT ( 'NONE',  ( 12.69999999999998863, 0.9473000000000181275, -60.94730000000001269 ) ) ;
#19106 = CARTESIAN_POINT ( 'NONE',  ( 63.50000000000000000, 12.69999999999999929, 63.49999999999998579 ) ) ;
#19107 = ORIENTED_EDGE ( 'NONE', *, *, #9413, .T. ) ;
#19108 = CARTESIAN_POINT ( 'NONE',  ( -105.3692431328166634, 7.386657963621741985, 76.09999999999996589 ) ) ;
#19109 = EDGE_CURVE ( 'NONE', #3542, #13984, #9743, .T. ) ;
#19110 = CARTESIAN_POINT ( 'NONE',  ( -98.76442741336080644, 7.508372565956232592, 76.19999999999998863 ) ) ;
#19111 = CONICAL_SURFACE ( 'NONE', #8602, 3.499999999999975131, 0.7853981633974437271 ) ;
#19112 = VECTOR ( 'NONE', #15047, 1000.000000000000000 ) ;
#19113 = DIRECTION ( 'NONE',  ( 0.000000000000000000, 1.000000000000000000, 0.000000000000000000 ) ) ;
#19114 = ADVANCED_FACE ( 'NONE', ( #2793 ), #5562, .F. ) ;
#19115 = AXIS2_PLACEMENT_3D ( 'NONE', #4023, #5903, #9322 ) ;
#19116 = LINE ( 'NONE', #2974, #9558 ) ;
#19117 = EDGE_LOOP ( 'NONE', ( #6682, #22168, #9532, #6068 ) ) ;
#19118 = DIRECTION ( 'NONE',  ( -0.000000000000000000, -1.000000000000000000, -0.000000000000000000 ) ) ;
#19119 = CARTESIAN_POINT ( 'NONE',  ( 38.09999999999999432, 0.9473000000000167953, -66.05270000000001573 ) ) ;
#19120 = ORIENTED_EDGE ( 'NONE', *, *, #8248, .F. ) ;
#19121 = DIRECTION ( 'NONE',  ( 0.000000000000000000, 0.000000000000000000, 1.000000000000000000 ) ) ;
#19122 = CARTESIAN_POINT ( 'NONE',  ( -131.4473086862762159, 8.036527125572785479, 76.19999999999998863 ) ) ;
#19123 = CYLINDRICAL_SURFACE ( 'NONE', #22033, 2.552700000000005076 ) ;
#19124 = DIRECTION ( 'NONE',  ( 0.000000000000000000, 0.000000000000000000, -1.000000000000000000 ) ) ;
#19125 = CYLINDRICAL_SURFACE ( 'NONE', #14712, 2.552700000000005076 ) ;
#19126 = AXIS2_PLACEMENT_3D ( 'NONE', #21808, #10850, #16269 ) ;
#19127 = CARTESIAN_POINT ( 'NONE',  ( -123.9910568129920563, 7.203436405090775096, 76.09999999999998010 ) ) ;
#19128 = ORIENTED_EDGE ( 'NONE', *, *, #3263, .F. ) ;
#19129 = CIRCLE ( 'NONE', #17236, 3.500000000000003109 ) ;
#19130 = VECTOR ( 'NONE', #1823, 999.9999999999998863 ) ;
#19131 = FACE_OUTER_BOUND ( 'NONE', #14378, .T. ) ;
#19132 = VECTOR ( 'NONE', #20626, 1000.000000000000000 ) ;
#19133 = ORIENTED_EDGE ( 'NONE', *, *, #17535, .F. ) ;
#19134 = ORIENTED_EDGE ( 'NONE', *, *, #17106, .T. ) ;
#19135 = CARTESIAN_POINT ( 'NONE',  ( -104.3739004526258611, 6.826123663979095646, 76.09999999999996589 ) ) ;
#19136 = EDGE_CURVE ( 'NONE', #13650, #22590, #20616, .T. ) ;
#19137 = DIRECTION ( 'NONE',  ( -1.000000000000000000, 0.000000000000000000, 0.000000000000000000 ) ) ;
#19138 = EDGE_LOOP ( 'NONE', ( #21782, #19657 ) ) ;
#19139 = CARTESIAN_POINT ( 'NONE',  ( 38.09999999999999432, 12.69999999999999929, -9.200000000000082778 ) ) ;
#19140 = ORIENTED_EDGE ( 'NONE', *, *, #10501, .T. ) ;
#19141 = AXIS2_PLACEMENT_3D ( 'NONE', #14260, #12610, #16031 ) ;
#19142 = DIRECTION ( 'NONE',  ( 0.000000000000000000, -1.000000000000000000, 0.000000000000000000 ) ) ;
#19143 = EDGE_CURVE ( 'NONE', #19822, #12384, #7877, .T. ) ;
#19144 = CARTESIAN_POINT ( 'NONE',  ( 38.09999999999999432, 12.69999999999999929, 34.60000000000003695 ) ) ;
#19145 = ORIENTED_EDGE ( 'NONE', *, *, #12648, .F. ) ;
#19146 = AXIS2_PLACEMENT_3D ( 'NONE', #6002, #4232, #20383 ) ;
#19147 = VECTOR ( 'NONE', #8777, 1000.000000000000000 ) ;
#19148 = DIRECTION ( 'NONE',  ( -0.000000000000000000, -1.000000000000000000, -0.000000000000000000 ) ) ;
#19149 = PLANE ( 'NONE',  #3871 ) ;
#19150 = CARTESIAN_POINT ( 'NONE',  ( -139.6999999999999886, 0.9472999999999751619, 10.14729999999999777 ) ) ;
#19151 = LINE ( 'NONE', #2771, #3513 ) ;
#19152 = VECTOR ( 'NONE', #6577, 1000.000000000000000 ) ;
#19153 = DIRECTION ( 'NONE',  ( 8.659560562354977232E-17, -0.7071067811865441310, 0.7071067811865510144 ) ) ;
#19154 = LINE ( 'NONE', #19391, #15409 ) ;
#19155 = DIRECTION ( 'NONE',  ( -0.3240294643367586103, -0.9460469894469476504, -0.000000000000000000 ) ) ;
#19156 = VERTEX_POINT ( 'NONE', #11631 ) ;
#19157 = CARTESIAN_POINT ( 'NONE',  ( -139.6999999999999886, 0.000000000000000000, 63.49999999999998579 ) ) ;
#19158 = CARTESIAN_POINT ( 'NONE',  ( -114.2999999999999829, 0.9472999999999335285, 66.05269999999998731 ) ) ;
#19159 = CARTESIAN_POINT ( 'NONE',  ( 12.69999999999998863, 12.69999999999999929, 12.69999999999998863 ) ) ;
#19160 = VECTOR ( 'NONE', #8595, 1000.000000000000114 ) ;
#19162 = VERTEX_POINT ( 'NONE', #6222 ) ;
#19161 = ADVANCED_FACE ( 'NONE', ( #15406 ), #21748, .F. ) ;
#19163 = AXIS2_PLACEMENT_3D ( 'NONE', #10254, #8969, #12137 ) ;
#19164 = ORIENTED_EDGE ( 'NONE', *, *, #11267, .T. ) ;
#19165 = CARTESIAN_POINT ( 'NONE',  ( -121.2954946938161811, 8.037108476353076014, 76.19999999999998863 ) ) ;
#19166 = ORIENTED_EDGE ( 'NONE', *, *, #6619, .F. ) ;
#19167 = AXIS2_PLACEMENT_3D ( 'NONE', #6043, #15343, #11221 ) ;
#19168 = VERTEX_POINT ( 'NONE', #18820 ) ;
#19169 = CIRCLE ( 'NONE', #21436, 3.174999999999997158 ) ;
#19170 = VECTOR ( 'NONE', #7215, 1000.000000000000000 ) ;
#19171 = EDGE_CURVE ( 'NONE', #2962, #1941, #22120, .T. ) ;
#19172 = EDGE_LOOP ( 'NONE', ( #12420, #12591, #15904, #20124 ) ) ;
#19173 = CARTESIAN_POINT ( 'NONE',  ( -111.1144414338915425, 5.437340652470813218, 76.19999999999998863 ) ) ;
#19174 = DIRECTION ( 'NONE',  ( 0.000000000000000000, 1.000000000000000000, 0.000000000000000000 ) ) ;
#19175 = DIRECTION ( 'NONE',  ( -1.000000000000000000, 0.000000000000000000, -0.000000000000000000 ) ) ;
#19176 = CARTESIAN_POINT ( 'NONE',  ( 63.50000000000000000, 0.000000000000000000, 10.14729999999998356 ) ) ;
#19177 = VERTEX_POINT ( 'NONE', #6338 ) ;
#19178 = CIRCLE ( 'NONE', #22566, 3.499999999999975131 ) ;
#19179 = CARTESIAN_POINT ( 'NONE',  ( 63.50000000000000000, 0.9472999999999335285, 63.49999999999998579 ) ) ;
#19180 = CARTESIAN_POINT ( 'NONE',  ( -122.9266809260504374, 7.320208647205750374, 76.19999999999998863 ) ) ;
#19181 = LINE ( 'NONE', #8470, #14774 ) ;
#19182 = CARTESIAN_POINT ( 'NONE',  ( 88.90000000000000568, 0.9473000000000167953, -15.25270000000000792 ) ) ;
#19183 = LINE ( 'NONE', #3039, #23317 ) ;
#19184 = ADVANCED_FACE ( 'NONE', ( #4682 ), #22604, .F. ) ;
#19185 = AXIS2_PLACEMENT_3D ( 'NONE', #4434, #9729, #18577 ) ;
#19186 = ORIENTED_EDGE ( 'NONE', *, *, #3313, .F. ) ;
#19188 = ORIENTED_EDGE ( 'NONE', *, *, #22098, .F. ) ;
#19187 = EDGE_CURVE ( 'NONE', #9546, #3225, #21368, .T. ) ;
#19189 = DIRECTION ( 'NONE',  ( 0.000000000000000000, 0.000000000000000000, -1.000000000000000000 ) ) ;
#19190 = CARTESIAN_POINT ( 'NONE',  ( -106.9455947852435713, 6.535596955138757380, 76.09999999999696740 ) ) ;
#19191 = ORIENTED_EDGE ( 'NONE', *, *, #1887, .T. ) ;
#19192 = EDGE_CURVE ( 'NONE', #16783, #8794, #1422, .T. ) ;
#19193 = VECTOR ( 'NONE', #19685, 1000.000000000000000 ) ;
#19194 = CARTESIAN_POINT ( 'NONE',  ( -128.2453891638592154, 4.475000000000024514, 76.19999999999998863 ) ) ;
#19195 = ADVANCED_FACE ( 'NONE', ( #3144 ), #8583, .F. ) ;
#19196 = VERTEX_POINT ( 'NONE', #14105 ) ;
#19197 = ADVANCED_FACE ( 'NONE', ( #17397 ), #6928, .F. ) ;
#19198 = DIRECTION ( 'NONE',  ( 0.000000000000000000, 0.000000000000000000, -1.000000000000000000 ) ) ;
#19199 = DIRECTION ( 'NONE',  ( 0.000000000000000000, -0.7071067811865475727, 0.7071067811865475727 ) ) ;
#19200 = ORIENTED_EDGE ( 'NONE', *, *, #22194, .T. ) ;
#19201 = ORIENTED_EDGE ( 'NONE', *, *, #14132, .F. ) ;
#19202 = CARTESIAN_POINT ( 'NONE',  ( -139.6999999999999886, 0.9473000000000380005, 38.09999999999998721 ) ) ;
#19203 = DIRECTION ( 'NONE',  ( 0.000000000000000000, -1.000000000000000000, 0.000000000000000000 ) ) ;
#19204 = ORIENTED_EDGE ( 'NONE', *, *, #15299, .F. ) ;
#19205 = CARTESIAN_POINT ( 'NONE',  ( -101.2672093685754930, 7.975000000001796430, 76.09999999999998010 ) ) ;
#19206 = CARTESIAN_POINT ( 'NONE',  ( -127.5688617884997740, 6.480331451685493072, 76.09999999999998010 ) ) ;
#19207 = VECTOR ( 'NONE', #10260, 1000.000000000000000 ) ;
#19208 = CARTESIAN_POINT ( 'NONE',  ( -105.1061412037095408, 6.404066082196063547, 76.09999999999996589 ) ) ;
#19209 = EDGE_CURVE ( 'NONE', #21204, #20564, #12217, .T. ) ;
#19210 = CARTESIAN_POINT ( 'NONE',  ( -106.9676718498213006, 4.488331082637254887, 76.09999999999995168 ) ) ;
#19211 = EDGE_LOOP ( 'NONE', ( #2905, #21030, #16260, #1778 ) ) ;
#19212 = DIRECTION ( 'NONE',  ( 0.000000000000000000, 0.000000000000000000, 1.000000000000000000 ) ) ;
#19213 = EDGE_LOOP ( 'NONE', ( #2844, #1100, #17222, #10848 ) ) ;
#19214 = FACE_OUTER_BOUND ( 'NONE', #15638, .T. ) ;
#19215 = ADVANCED_FACE ( 'NONE', ( #13987 ), #11190, .F. ) ;
#19216 = CIRCLE ( 'NONE', #18093, 3.300000000000011369 ) ;
#19217 = DIRECTION ( 'NONE',  ( -0.000000000000000000, -1.000000000000000000, -0.000000000000000000 ) ) ;
#19218 = DIRECTION ( 'NONE',  ( 0.000000000000000000, 0.7071067811865573427, 0.7071067811865378028 ) ) ;
#19219 = CARTESIAN_POINT ( 'NONE',  ( -107.3426600802466595, 6.494324170546291519, 76.09999999998211706 ) ) ;
#19220 = VERTEX_POINT ( 'NONE', #5033 ) ;
#19221 = EDGE_LOOP ( 'NONE', ( #22883, #12190, #6299, #14212 ) ) ;
#19222 = DIRECTION ( 'NONE',  ( 0.000000000000000000, -1.000000000000000000, 0.000000000000000000 ) ) ;
#19223 = ORIENTED_EDGE ( 'NONE', *, *, #21167, .T. ) ;
#19224 = EDGE_CURVE ( 'NONE', #22559, #4878, #152, .T. ) ;
#19225 = AXIS2_PLACEMENT_3D ( 'NONE', #19157, #8094, #13502 ) ;
#19226 = ORIENTED_EDGE ( 'NONE', *, *, #738, .T. ) ;
#19227 = CARTESIAN_POINT ( 'NONE',  ( 38.09999999999999432, 12.69999999999999929, 38.09999999999998721 ) ) ;
#19228 = VECTOR ( 'NONE', #12531, 1000.000000000000000 ) ;
#19229 = DIRECTION ( 'NONE',  ( 0.000000000000000000, 1.000000000000000000, -0.000000000000000000 ) ) ;
#19230 = EDGE_LOOP ( 'NONE', ( #6700, #8918, #17922, #12987 ) ) ;
#19231 = CARTESIAN_POINT ( 'NONE',  ( -105.4713089027200823, 7.156417867749780726, 76.19999999999998863 ) ) ;
#19232 = DIRECTION ( 'NONE',  ( 0.000000000000000000, 0.000000000000000000, 1.000000000000000000 ) ) ;
#19233 = AXIS2_PLACEMENT_3D ( 'NONE', #6181, #2404, #412 ) ;
#19234 = CARTESIAN_POINT ( 'NONE',  ( -106.9676718498213006, 4.488331082637254887, 76.19999999999994600 ) ) ;
#19235 = CARTESIAN_POINT ( 'NONE',  ( -38.09999999999999432, 0.9473000000000167953, -40.65270000000001005 ) ) ;
#19236 = ORIENTED_EDGE ( 'NONE', *, *, #12696, .F. ) ;
#19237 = CARTESIAN_POINT ( 'NONE',  ( -121.2954946938161811, 7.015925950615121032, 76.09999999999998010 ) ) ;
#19238 = EDGE_CURVE ( 'NONE', #12496, #14155, #4797, .T. ) ;
#19239 = LINE ( 'NONE', #10515, #8895 ) ;
#19240 = DIRECTION ( 'NONE',  ( 0.000000000000000000, 0.000000000000000000, 1.000000000000000000 ) ) ;
#19241 = EDGE_LOOP ( 'NONE', ( #21166, #21343 ) ) ;
#19242 = B_SPLINE_SURFACE_WITH_KNOTS ( 'NONE', 3, 1, ( 
 ( #8475, #19422 ),
 ( #23193, #12474 ),
 ( #19301, #15888 ),
 ( #21075, #10461 ),
 ( #19546, #19664 ),
 ( #10585, #13997 ),
 ( #6699, #15644 ) ),
 .UNSPECIFIED., .F., .F., .F.,
 ( 4, 1, 1, 1, 4 ),
 ( 2, 2 ),
 ( 0.000000000000000000, 0.3293954641291834129, 0.6051903468528171404, 0.8278865786947364747, 1.000000000000000000 ),
 ( 0.000000000000000000, 1.000000000000000000 ),
 .UNSPECIFIED. ) ;
#19243 = CARTESIAN_POINT ( 'NONE',  ( -122.9632595904964631, 7.080236481386410041, 76.19999999999998863 ) ) ;
#19244 = CONICAL_SURFACE ( 'NONE', #1173, 2.552699999999990865, 0.7853981633974678189 ) ;
#19245 = CARTESIAN_POINT ( 'NONE',  ( -100.1902862916506081, 6.987820512820536401, 76.19999999999998863 ) ) ;
#19246 = AXIS2_PLACEMENT_3D ( 'NONE', #15533, #16750, #601 ) ;
#19247 = DIRECTION ( 'NONE',  ( -0.000000000000000000, -0.000000000000000000, -1.000000000000000000 ) ) ;
#19248 = CARTESIAN_POINT ( 'NONE',  ( -139.6999999999999886, 12.69999999999999929, -12.70000000000000284 ) ) ;
#19249 = DIRECTION ( 'NONE',  ( 0.000000000000000000, -1.000000000000000000, 0.000000000000000000 ) ) ;
#19250 = LINE ( 'NONE', #10407, #5057 ) ;
#19251 = ORIENTED_EDGE ( 'NONE', *, *, #567, .T. ) ;
#19252 = EDGE_CURVE ( 'NONE', #3965, #1220, #23067, .T. ) ;
#19253 = CARTESIAN_POINT ( 'NONE',  ( -138.5704459842241931, 6.742521089579907922, 76.09999999999998010 ) ) ;
#19254 = ORIENTED_EDGE ( 'NONE', *, *, #2913, .T. ) ;
#19255 = VERTEX_POINT ( 'NONE', #16416 ) ;
#19256 = LINE ( 'NONE', #6650, #18016 ) ;
#19257 = DIRECTION ( 'NONE',  ( 0.000000000000000000, 0.000000000000000000, 1.000000000000000000 ) ) ;
#19258 = ORIENTED_EDGE ( 'NONE', *, *, #481, .F. ) ;
#19259 = CARTESIAN_POINT ( 'NONE',  ( -139.6999999999999886, 0.000000000000000000, 12.69999999999998863 ) ) ;
#19260 = EDGE_LOOP ( 'NONE', ( #7464, #14710, #5272, #23293 ) ) ;
#19261 = VECTOR ( 'NONE', #3077, 1000.000000000000000 ) ;
#19262 = AXIS2_PLACEMENT_3D ( 'NONE', #20928, #2774, #3013 ) ;
#19263 = DIRECTION ( 'NONE',  ( 0.000000000000000000, 0.000000000000000000, -1.000000000000000000 ) ) ;
#19264 = FACE_OUTER_BOUND ( 'NONE', #6, .T. ) ;
#19265 = ORIENTED_EDGE ( 'NONE', *, *, #329, .F. ) ;
#19266 = CARTESIAN_POINT ( 'NONE',  ( -88.89999999999997726, 0.000000000000000000, -34.59999999999997300 ) ) ;
#19267 = CARTESIAN_POINT ( 'NONE',  ( -122.4026120295741293, 6.028039764206797102, 76.19999999999998863 ) ) ;
#19268 = DIRECTION ( 'NONE',  ( 0.000000000000000000, 0.000000000000000000, 1.000000000000000000 ) ) ;
#19269 = CARTESIAN_POINT ( 'NONE',  ( -105.0789250759177946, 7.005011326811946049, 76.19999999999998863 ) ) ;
#19270 = LINE ( 'NONE', #3125, #22520 ) ;
#19271 = CARTESIAN_POINT ( 'NONE',  ( -122.4026120295741293, 6.028039764206797102, 76.19999999999998863 ) ) ;
#19272 = CARTESIAN_POINT ( 'NONE',  ( -121.5900126049929071, 7.692770768376957058, 76.09999999999998010 ) ) ;
#19273 = ADVANCED_FACE ( 'NONE', ( #15755 ), #11983, .F. ) ;
#19274 = VERTEX_POINT ( 'NONE', #4916 ) ;
#19275 = DIRECTION ( 'NONE',  ( -0.000000000000000000, 1.000000000000000000, -0.000000000000000000 ) ) ;
#19276 = CARTESIAN_POINT ( 'NONE',  ( -38.09999999999999432, 0.9473000000000167953, 38.09999999999998721 ) ) ;
#19277 = VECTOR ( 'NONE', #1277, 1000.000000000000114 ) ;
#19278 = CARTESIAN_POINT ( 'NONE',  ( -139.6999999999999886, 0.000000000000000000, -41.60000000000000853 ) ) ;
#19279 = ORIENTED_EDGE ( 'NONE', *, *, #3202, .T. ) ;
#19280 = VECTOR ( 'NONE', #16685, 1000.000000000000000 ) ;
#19281 = ADVANCED_FACE ( 'NONE', ( #21303 ), #21064, .F. ) ;
#19282 = ORIENTED_EDGE ( 'NONE', *, *, #10091, .T. ) ;
#19283 = EDGE_CURVE ( 'NONE', #6477, #9228, #19496, .T. ) ;
#19284 = DIRECTION ( 'NONE',  ( -0.000000000000000000, -1.000000000000000000, -0.000000000000000000 ) ) ;
#19285 = ORIENTED_EDGE ( 'NONE', *, *, #10409, .F. ) ;
#19286 = ORIENTED_EDGE ( 'NONE', *, *, #14624, .F. ) ;
#19287 = ORIENTED_EDGE ( 'NONE', *, *, #22265, .F. ) ;
#19288 = CARTESIAN_POINT ( 'NONE',  ( -123.0329890739610335, 7.555001748414123419, 76.09999999999998010 ) ) ;
#19289 = DIRECTION ( 'NONE',  ( -0.000000000000000000, -1.000000000000000000, 0.000000000000000000 ) ) ;
#19290 = CARTESIAN_POINT ( 'NONE',  ( -121.5900126049929071, 7.692770768376957058, 76.19999999999998863 ) ) ;
#19291 = DIRECTION ( 'NONE',  ( -0.000000000000000000, -1.000000000000000000, 0.000000000000000000 ) ) ;
#19292 = VERTEX_POINT ( 'NONE', #1505 ) ;
#19293 = VECTOR ( 'NONE', #10593, 1000.000000000000000 ) ;
#19294 = DIRECTION ( 'NONE',  ( -0.000000000000000000, 1.000000000000000000, -0.000000000000000000 ) ) ;
#19295 = VECTOR ( 'NONE', #8562, 1000.000000000000000 ) ;
#19296 = CARTESIAN_POINT ( 'NONE',  ( -107.3662678621666515, 6.494230769241322143, 76.09999999998211706 ) ) ;
#19297 = EDGE_CURVE ( 'NONE', #14275, #17206, #19964, .T. ) ;
#19298 = CARTESIAN_POINT ( 'NONE',  ( -99.06849141985574647, 7.975000000000023626, 76.20000000000000284 ) ) ;
#19299 = CARTESIAN_POINT ( 'NONE',  ( -88.89999999999997726, 0.9473000000000167953, 38.09999999999998721 ) ) ;
#19300 = CARTESIAN_POINT ( 'NONE',  ( -105.1225403362327313, 6.843432202665858277, 76.09999999999996589 ) ) ;
#19301 = CARTESIAN_POINT ( 'NONE',  ( -107.1661992392206173, 4.879920314779735868, 76.09999999999288889 ) ) ;
#19302 = VERTEX_POINT ( 'NONE', #9239 ) ;
#19303 = EDGE_CURVE ( 'NONE', #11446, #14966, #15636, .T. ) ;
#19304 = AXIS2_PLACEMENT_3D ( 'NONE', #19504, #3478, #17846 ) ;
#19305 = ORIENTED_EDGE ( 'NONE', *, *, #4715, .T. ) ;
#19306 = DIRECTION ( 'NONE',  ( 0.000000000000000000, 0.000000000000000000, 1.000000000000000000 ) ) ;
#19307 = AXIS2_PLACEMENT_3D ( 'NONE', #10548, #14199, #5366 ) ;
#19308 = CARTESIAN_POINT ( 'NONE',  ( -88.89999999999999147, 11.75270000000002923, -63.50000000000001421 ) ) ;
#19309 = ORIENTED_EDGE ( 'NONE', *, *, #1142, .F. ) ;
#19310 = AXIS2_PLACEMENT_3D ( 'NONE', #22433, #6287, #2864 ) ;
#19311 = FACE_OUTER_BOUND ( 'NONE', #14003, .T. ) ;
#19312 = ORIENTED_EDGE ( 'NONE', *, *, #18338, .F. ) ;
#19313 = CARTESIAN_POINT ( 'NONE',  ( 38.09999999999999432, 0.000000000000000000, 63.49999999999998579 ) ) ;
#19314 = ADVANCED_FACE ( 'NONE', ( #3030 ), #12100, .F. ) ;
#19315 = CARTESIAN_POINT ( 'NONE',  ( -99.49096303569106681, 5.123800094456044008, 76.19999999999997442 ) ) ;
#19316 = ORIENTED_EDGE ( 'NONE', *, *, #7315, .F. ) ;
#19317 = ORIENTED_EDGE ( 'NONE', *, *, #10842, .T. ) ;
#19318 = CONICAL_SURFACE ( 'NONE', #17807, 3.500000000000031086, 0.7853981633974482790 ) ;
#19319 = CARTESIAN_POINT ( 'NONE',  ( 127.0000000000000284, 12.45000000000002061, 56.29999999999999716 ) ) ;
#19320 = EDGE_CURVE ( 'NONE', #14219, #13166, #4806, .T. ) ;
#19321 = DIRECTION ( 'NONE',  ( 0.000000000000000000, 0.000000000000000000, 1.000000000000000000 ) ) ;
#19322 = ORIENTED_EDGE ( 'NONE', *, *, #18110, .T. ) ;
#19323 = DIRECTION ( 'NONE',  ( 8.659560562354893415E-17, 0.7071067811865507924, -0.7071067811865442421 ) ) ;
#19324 = CARTESIAN_POINT ( 'NONE',  ( 114.3000000000000114, 0.9472999999999335285, 66.05269999999998731 ) ) ;
#19325 = CARTESIAN_POINT ( 'NONE',  ( -12.69999999999998863, 0.9473000000000181275, 35.54729999999998569 ) ) ;
#19326 = VERTEX_POINT ( 'NONE', #7363 ) ;
#19327 = EDGE_CURVE ( 'NONE', #1171, #18894, #14540, .T. ) ;
#19328 = ORIENTED_EDGE ( 'NONE', *, *, #3646, .F. ) ;
#19329 = CARTESIAN_POINT ( 'NONE',  ( -122.0509814896374223, 6.092222126733561005, 76.19999999999998863 ) ) ;
#19330 = EDGE_CURVE ( 'NONE', #1729, #17121, #11007, .T. ) ;
#19331 = EDGE_CURVE ( 'NONE', #12026, #18140, #22081, .T. ) ;
#19332 = ORIENTED_EDGE ( 'NONE', *, *, #16774, .F. ) ;
#19333 = FACE_BOUND ( 'NONE', #22299, .T. ) ;
#19334 = AXIS2_PLACEMENT_3D ( 'NONE', #12315, #19631, #19507 ) ;
#19335 = CARTESIAN_POINT ( 'NONE',  ( 139.6999999999999886, 0.000000000000000000, 9.199999999999985079 ) ) ;
#19336 = CARTESIAN_POINT ( 'NONE',  ( -126.9694050495672144, 8.223971550589491031, 76.19999999999998863 ) ) ;
#19337 = EDGE_LOOP ( 'NONE', ( #15470, #9349, #7249, #1414 ) ) ;
#19338 = ORIENTED_EDGE ( 'NONE', *, *, #13714, .F. ) ;
#19339 = LINE ( 'NONE', #22653, #11643 ) ;
#19340 = ORIENTED_EDGE ( 'NONE', *, *, #971, .T. ) ;
#19341 = ORIENTED_EDGE ( 'NONE', *, *, #5390, .T. ) ;
#19342 = CIRCLE ( 'NONE', #15964, 3.500000000000003109 ) ;
#19343 = CARTESIAN_POINT ( 'NONE',  ( -38.09999999999999432, 0.9473000000000167953, 35.54729999999998569 ) ) ;
#19344 = EDGE_CURVE ( 'NONE', #10568, #746, #7825, .T. ) ;
#19345 = CARTESIAN_POINT ( 'NONE',  ( -105.2383632147313790, 7.577463942305148414, 76.09999999999996589 ) ) ;
#19346 = VERTEX_POINT ( 'NONE', #4050 ) ;
#19347 = CARTESIAN_POINT ( 'NONE',  ( -105.5002093092093247, 7.071468546321957760, 76.19999999999998863 ) ) ;
#19348 = CARTESIAN_POINT ( 'NONE',  ( -99.38119174036854986, 5.783994391025665927, 76.20000000000000284 ) ) ;
#19349 = EDGE_CURVE ( 'NONE', #11092, #8272, #11229, .T. ) ;
#19350 = DIRECTION ( 'NONE',  ( -1.000000000000000000, 0.000000000000000000, 0.000000000000000000 ) ) ;
#19351 = AXIS2_PLACEMENT_3D ( 'NONE', #6747, #3327, #17570 ) ;
#19352 = DIRECTION ( 'NONE',  ( 0.9063092872581445247, 0.4226150444904135384, -0.000000000000000000 ) ) ;
#19353 = EDGE_LOOP ( 'NONE', ( #16813, #11786, #1467, #9702 ) ) ;
#19354 = LINE ( 'NONE', #10396, #17574 ) ;
#19355 = VECTOR ( 'NONE', #11924, 1000.000000000000000 ) ;
#19356 = CARTESIAN_POINT ( 'NONE',  ( 152.1500000000000625, 12.69999999999999929, -73.20000000000000284 ) ) ;
#19357 = EDGE_CURVE ( 'NONE', #3226, #15669, #7595, .T. ) ;
#19358 = ORIENTED_EDGE ( 'NONE', *, *, #21598, .T. ) ;
#19359 = CARTESIAN_POINT ( 'NONE',  ( -126.9999999999999716, 12.69999999999999929, -56.54999999999999005 ) ) ;
#19360 = AXIS2_PLACEMENT_3D ( 'NONE', #12901, #12787, #2285 ) ;
#19361 = CIRCLE ( 'NONE', #10719, 3.500000000000031086 ) ;
#19362 = EDGE_CURVE ( 'NONE', #22835, #11661, #11117, .T. ) ;
#19363 = DIRECTION ( 'NONE',  ( 0.000000000000000000, 0.000000000000000000, 1.000000000000000000 ) ) ;
#19364 = CIRCLE ( 'NONE', #22377, 2.552699999999990865 ) ;
#19365 = DIRECTION ( 'NONE',  ( 0.000000000000000000, 0.000000000000000000, 1.000000000000000000 ) ) ;
#19366 = LINE ( 'NONE', #8659, #23016 ) ;
#19367 = CARTESIAN_POINT ( 'NONE',  ( -106.4751866962778593, 5.578632217531664494, 76.09999999999998010 ) ) ;
#19368 = DIRECTION ( 'NONE',  ( -0.000000000000000000, -0.000000000000000000, 1.000000000000000000 ) ) ;
#19369 = ORIENTED_EDGE ( 'NONE', *, *, #245, .F. ) ;
#19370 = FACE_BOUND ( 'NONE', #3810, .T. ) ;
#19371 = ORIENTED_EDGE ( 'NONE', *, *, #11500, .T. ) ;
#19372 = ORIENTED_EDGE ( 'NONE', *, *, #907, .F. ) ;
#19373 = CARTESIAN_POINT ( 'NONE',  ( -106.9603183429326663, 4.895673076923101164, 76.09999999999998010 ) ) ;
#19374 = DIRECTION ( 'NONE',  ( 0.000000000000000000, 0.000000000000000000, -1.000000000000000000 ) ) ;
#19375 = AXIS2_PLACEMENT_3D ( 'NONE', #2604, #18983, #6390 ) ;
#19376 = CARTESIAN_POINT ( 'NONE',  ( -38.09999999999999432, 11.75270000000002923, -38.10000000000000142 ) ) ;
#19377 = ORIENTED_EDGE ( 'NONE', *, *, #10065, .T. ) ;
#19378 = DIRECTION ( 'NONE',  ( -0.000000000000000000, 0.000000000000000000, -1.000000000000000000 ) ) ;
#19379 = VECTOR ( 'NONE', #12563, 1000.000000000000114 ) ;
#19380 = ORIENTED_EDGE ( 'NONE', *, *, #1184, .T. ) ;
#19381 = AXIS2_PLACEMENT_3D ( 'NONE', #18908, #4536, #18007 ) ;
#19382 = FACE_OUTER_BOUND ( 'NONE', #19499, .T. ) ;
#19383 = CARTESIAN_POINT ( 'NONE',  ( -124.2784937447523106, 5.871074782689277960, 76.19999999999998863 ) ) ;
#19384 = ORIENTED_EDGE ( 'NONE', *, *, #9353, .T. ) ;
#19385 = DIRECTION ( 'NONE',  ( 0.000000000000000000, -0.7071067811865441310, -0.7071067811865510144 ) ) ;
#19386 = CARTESIAN_POINT ( 'NONE',  ( 139.6999999999999886, 12.69999999999999929, 41.59999999999993747 ) ) ;
#19387 = CARTESIAN_POINT ( 'NONE',  ( 88.90000000000000568, 0.000000000000000000, 10.14729999999998356 ) ) ;
#19388 = CARTESIAN_POINT ( 'NONE',  ( -128.2453891638592154, 4.475000000000024514, 76.19999999999998863 ) ) ;
#19389 = DIRECTION ( 'NONE',  ( 0.000000000000000000, -1.000000000000000000, 0.000000000000000000 ) ) ;
#19390 = EDGE_CURVE ( 'NONE', #10066, #23059, #6898, .T. ) ;
#19391 = CARTESIAN_POINT ( 'NONE',  ( -88.89999999999999147, 12.69999999999999929, 67.00000000000001421 ) ) ;
#19392 = VECTOR ( 'NONE', #9721, 1000.000000000000000 ) ;
#19393 = CARTESIAN_POINT ( 'NONE',  ( -149.3999999999999773, 0.000000000000000000, -73.20000000000000284 ) ) ;
#19394 = ORIENTED_EDGE ( 'NONE', *, *, #20074, .F. ) ;
#19395 = CIRCLE ( 'NONE', #4719, 3.499999999999947597 ) ;
#19396 = CARTESIAN_POINT ( 'NONE',  ( -103.3633761303321279, 7.356829005085188555, 76.09999999999995168 ) ) ;
#19397 = DIRECTION ( 'NONE',  ( 8.659560562354895880E-17, 0.7071067811865507924, -0.7071067811865442421 ) ) ;
#19398 = CARTESIAN_POINT ( 'NONE',  ( -139.5701219043474453, 4.475000000000024514, 76.19999999999998863 ) ) ;
#19399 = VECTOR ( 'NONE', #11511, 1000.000000000000000 ) ;
#19400 = ORIENTED_EDGE ( 'NONE', *, *, #3349, .F. ) ;
#19401 = VERTEX_POINT ( 'NONE', #14659 ) ;
#19402 = CARTESIAN_POINT ( 'NONE',  ( -114.2999999999999829, 11.75270000000002035, -12.70000000000000284 ) ) ;
#19403 = ORIENTED_EDGE ( 'NONE', *, *, #15526, .F. ) ;
#19404 = VERTEX_POINT ( 'NONE', #392 ) ;
#19405 = VERTEX_POINT ( 'NONE', #16869 ) ;
#19406 = DIRECTION ( 'NONE',  ( 0.000000000000000000, 0.000000000000000000, -1.000000000000000000 ) ) ;
#19407 = EDGE_CURVE ( 'NONE', #9643, #22827, #734, .T. ) ;
#19408 = VECTOR ( 'NONE', #7907, 1000.000000000000000 ) ;
#19409 = DIRECTION ( 'NONE',  ( 8.659560562354977232E-17, -0.7071067811865441310, 0.7071067811865510144 ) ) ;
#19410 = CIRCLE ( 'NONE', #9257, 2.552700000000005076 ) ;
#19411 = DIRECTION ( 'NONE',  ( 0.000000000000000000, 0.000000000000000000, -1.000000000000000000 ) ) ;
#19412 = CARTESIAN_POINT ( 'NONE',  ( -63.50000000000000000, 0.9473000000000167953, -12.70000000000000284 ) ) ;
#19413 = ORIENTED_EDGE ( 'NONE', *, *, #2433, .F. ) ;
#19414 = DIRECTION ( 'NONE',  ( -0.000000000000000000, 1.000000000000000000, -0.000000000000000000 ) ) ;
#19415 = EDGE_CURVE ( 'NONE', #7231, #7868, #672, .T. ) ;
#19416 = CARTESIAN_POINT ( 'NONE',  ( -105.4713089027200823, 7.156417867749780726, 76.09999999999996589 ) ) ;
#19417 = CARTESIAN_POINT ( 'NONE',  ( -98.75131153747894075, 6.366676408946425170, 76.19999999999998863 ) ) ;
#19418 = EDGE_CURVE ( 'NONE', #18585, #19766, #13852, .T. ) ;
#19419 = CARTESIAN_POINT ( 'NONE',  ( -100.0390613019853561, 7.500316734909546312, 76.20000000000001705 ) ) ;
#19420 = CARTESIAN_POINT ( 'NONE',  ( -139.6999999999999886, 0.000000000000000000, -67.00000000000001421 ) ) ;
#19421 = CARTESIAN_POINT ( 'NONE',  ( 127.0000000000000284, 12.45000000000002061, 50.79999999999999005 ) ) ;
#19422 = CARTESIAN_POINT ( 'NONE',  ( -107.2596973493429147, 4.878846153846177813, 76.19999999999998863 ) ) ;
#19423 = PLANE ( 'NONE',  #3546 ) ;
#19424 = VERTEX_POINT ( 'NONE', #16765 ) ;
#19425 = VERTEX_POINT ( 'NONE', #7476 ) ;
#19426 = AXIS2_PLACEMENT_3D ( 'NONE', #3650, #9182, #3539 ) ;
#19427 = CARTESIAN_POINT ( 'NONE',  ( 114.3000000000000114, 12.69999999999999929, 9.200000000000013500 ) ) ;
#19428 = AXIS2_PLACEMENT_3D ( 'NONE', #19495, #15603, #3900 ) ;
#19429 = CARTESIAN_POINT ( 'NONE',  ( 127.0000000000000284, 12.69999999999999929, 45.05000000000001137 ) ) ;
#19430 = EDGE_LOOP ( 'NONE', ( #12332, #11919, #3571, #23158 ) ) ;
#19431 = CARTESIAN_POINT ( 'NONE',  ( -98.44257327962468196, 6.049248174084421059, 76.09999999999998010 ) ) ;
#19432 = VERTEX_POINT ( 'NONE', #16537 ) ;
#19433 = EDGE_CURVE ( 'NONE', #9886, #21305, #21004, .T. ) ;
#19434 = DIRECTION ( 'NONE',  ( 0.000000000000000000, 0.000000000000000000, -1.000000000000000000 ) ) ;
#19435 = ORIENTED_EDGE ( 'NONE', *, *, #1698, .F. ) ;
#19436 = ORIENTED_EDGE ( 'NONE', *, *, #12267, .T. ) ;
#19437 = DIRECTION ( 'NONE',  ( 0.000000000000000000, 0.000000000000000000, -1.000000000000000000 ) ) ;
#19438 = CIRCLE ( 'NONE', #18689, 2.552700000000005076 ) ;
#19439 = CARTESIAN_POINT ( 'NONE',  ( -96.78002988139419926, 6.449358974358998964, 76.09999999999998010 ) ) ;
#19440 = EDGE_CURVE ( 'NONE', #5919, #22054, #5817, .T. ) ;
#19441 = CIRCLE ( 'NONE', #11524, 0.6060590750560923556 ) ;
#19442 =( BOUNDED_SURFACE ( )  B_SPLINE_SURFACE ( 3, 1, ( 
 ( #1815, #22916 ),
 ( #17725, #7018 ),
 ( #1593, #15960 ),
 ( #7140, #9020 ) ),
 .UNSPECIFIED., .F., .F., .F. ) 
 B_SPLINE_SURFACE_WITH_KNOTS ( ( 4, 4 ),
 ( 2, 2 ),
 ( 0.000000000000000000, 1.000000000000000000 ),
 ( 0.000000000000000000, 1.000000000000000000 ),
 .UNSPECIFIED. ) 
 GEOMETRIC_REPRESENTATION_ITEM ( )  RATIONAL_B_SPLINE_SURFACE ( (
 ( 1.000000000000000000, 1.000000000000000000),
 ( 0.7819358794828461523, 0.7819358794828461523),
 ( 0.7819358794828461523, 0.7819358794828461523),
 ( 1.000000000000000000, 1.000000000000000000) ) ) 
 REPRESENTATION_ITEM ( '' )  SURFACE ( )  );
#19443 = ORIENTED_EDGE ( 'NONE', *, *, #21061, .F. ) ;
#19444 = CARTESIAN_POINT ( 'NONE',  ( -104.3928103301159922, 4.430128205125663854, 76.19999999999998863 ) ) ;
#19445 = CARTESIAN_POINT ( 'NONE',  ( -102.4214332501548199, 7.702453637720055646, 76.09999999999998010 ) ) ;
#19446 = LINE ( 'NONE', #21099, #10164 ) ;
#19447 = ORIENTED_EDGE ( 'NONE', *, *, #8533, .T. ) ;
#19448 = VERTEX_POINT ( 'NONE', #7824 ) ;
#19449 = DIRECTION ( 'NONE',  ( 0.000000000000000000, 0.000000000000000000, -1.000000000000000000 ) ) ;
#19450 = ORIENTED_EDGE ( 'NONE', *, *, #15791, .T. ) ;
#19451 = ORIENTED_EDGE ( 'NONE', *, *, #20214, .T. ) ;
#19452 = CARTESIAN_POINT ( 'NONE',  ( 88.90000000000000568, 1.084202172485504434E-16, 60.00000000000004263 ) ) ;
#19453 = CARTESIAN_POINT ( 'NONE',  ( -97.27361962498395087, 7.975000000000023626, 76.09999999999998010 ) ) ;
#19454 = CARTESIAN_POINT ( 'NONE',  ( -107.0213716593774791, 6.516809266912707344, 76.19999999998546514 ) ) ;
#19455 = VERTEX_POINT ( 'NONE', #3937 ) ;
#19456 = EDGE_CURVE ( 'NONE', #4785, #6259, #21846, .T. ) ;
#19457 = ORIENTED_EDGE ( 'NONE', *, *, #6721, .T. ) ;
#19458 = CIRCLE ( 'NONE', #1402, 2.552700000000005076 ) ;
#19459 = LINE ( 'NONE', #5087, #4869 ) ;
#19460 = AXIS2_PLACEMENT_3D ( 'NONE', #10159, #17338, #15688 ) ;
#19461 = ORIENTED_EDGE ( 'NONE', *, *, #5723, .T. ) ;
#19462 = ORIENTED_EDGE ( 'NONE', *, *, #19252, .F. ) ;
#19463 = LINE ( 'NONE', #17690, #15634 ) ;
#19464 = EDGE_CURVE ( 'NONE', #10878, #15699, #20079, .T. ) ;
#19465 = DIRECTION ( 'NONE',  ( 0.000000000000000000, 0.000000000000000000, -1.000000000000000000 ) ) ;
#19466 = ORIENTED_EDGE ( 'NONE', *, *, #21667, .T. ) ;
#19467 = DIRECTION ( 'NONE',  ( 0.000000000000000000, 0.000000000000000000, -1.000000000000000000 ) ) ;
#19468 = CARTESIAN_POINT ( 'NONE',  ( -99.06849141985574647, 7.975000000000023626, 76.19999999999998863 ) ) ;
#19469 = CARTESIAN_POINT ( 'NONE',  ( -105.6187194031904113, 6.041274688547809468, 76.19999999999998863 ) ) ;
#19470 = DIRECTION ( 'NONE',  ( -0.000000000000000000, 1.000000000000000000, -0.000000000000000000 ) ) ;
#19471 = ORIENTED_EDGE ( 'NONE', *, *, #11407, .F. ) ;
#19472 = DIRECTION ( 'NONE',  ( 0.000000000000000000, 1.000000000000000000, 0.000000000000000000 ) ) ;
#19473 = DIRECTION ( 'NONE',  ( 0.000000000000000000, -1.000000000000000000, 0.000000000000000000 ) ) ;
#19474 = AXIS2_PLACEMENT_3D ( 'NONE', #18968, #2827, #6489 ) ;
#19475 = DIRECTION ( 'NONE',  ( 0.000000000000000000, 1.000000000000000000, 0.000000000000000000 ) ) ;
#19476 = ORIENTED_EDGE ( 'NONE', *, *, #1622, .T. ) ;
#19477 = CYLINDRICAL_SURFACE ( 'NONE', #13284, 0.6060590750560923556 ) ;
#19478 = VECTOR ( 'NONE', #3878, 1000.000000000000000 ) ;
#19479 = EDGE_CURVE ( 'NONE', #304, #1845, #8297, .T. ) ;
#19480 = CARTESIAN_POINT ( 'NONE',  ( -103.3313119326773517, 7.077564102562246440, 76.19999999999998863 ) ) ;
#19481 = EDGE_CURVE ( 'NONE', #14798, #15355, #15349, .T. ) ;
#19482 = DIRECTION ( 'NONE',  ( 1.000000000000000000, 0.000000000000000000, -0.000000000000000000 ) ) ;
#19483 = DIRECTION ( 'NONE',  ( 0.000000000000000000, 0.000000000000000000, -1.000000000000000000 ) ) ;
#19485 = CARTESIAN_POINT ( 'NONE',  ( -63.50000000000000000, 0.000000000000000000, -38.10000000000000142 ) ) ;
#19484 = FACE_OUTER_BOUND ( 'NONE', #13373, .T. ) ;
#19486 = CARTESIAN_POINT ( 'NONE',  ( -106.0788940666073898, 5.025638366219714825, 76.09999999999998010 ) ) ;
#19487 = ORIENTED_EDGE ( 'NONE', *, *, #1283, .T. ) ;
#19488 = ADVANCED_FACE ( 'NONE', ( #15692 ), #18996, .F. ) ;
#19489 = DIRECTION ( 'NONE',  ( -0.000000000000000000, 1.000000000000000000, -0.000000000000000000 ) ) ;
#19490 = ORIENTED_EDGE ( 'NONE', *, *, #3515, .F. ) ;
#19491 = ORIENTED_EDGE ( 'NONE', *, *, #3131, .T. ) ;
#19492 = LINE ( 'NONE', #17717, #13125 ) ;
#19493 = VECTOR ( 'NONE', #1962, 1000.000000000000000 ) ;
#19494 = EDGE_CURVE ( 'NONE', #13066, #12642, #3215, .T. ) ;
#19495 = CARTESIAN_POINT ( 'NONE',  ( -133.9050148756959402, 7.474193850522558691, 76.19999999999998863 ) ) ;
#19496 = CIRCLE ( 'NONE', #16102, 3.300000000000011369 ) ;
#19497 = EDGE_CURVE ( 'NONE', #436, #10837, #20657, .T. ) ;
#19498 = DIRECTION ( 'NONE',  ( -0.000000000000000000, -0.000000000000000000, -1.000000000000000000 ) ) ;
#19499 = EDGE_LOOP ( 'NONE', ( #13508, #638, #14148, #9311 ) ) ;
#19500 = DIRECTION ( 'NONE',  ( 0.000000000000000000, 0.000000000000000000, -1.000000000000000000 ) ) ;
#19501 = EDGE_CURVE ( 'NONE', #457, #23176, #3699, .T. ) ;
#19502 = ORIENTED_EDGE ( 'NONE', *, *, #14894, .F. ) ;
#19503 = FACE_OUTER_BOUND ( 'NONE', #5315, .T. ) ;
#19504 = CARTESIAN_POINT ( 'NONE',  ( 114.3000000000000114, 0.9472999999999335285, 63.49999999999998579 ) ) ;
#19505 = VERTEX_POINT ( 'NONE', #4509 ) ;
#19506 = CARTESIAN_POINT ( 'NONE',  ( -63.50000000000000000, 0.000000000000000000, -63.50000000000001421 ) ) ;
#19507 = DIRECTION ( 'NONE',  ( 0.000000000000000000, 0.000000000000000000, -1.000000000000000000 ) ) ;
#19508 = ORIENTED_EDGE ( 'NONE', *, *, #19330, .T. ) ;
#19509 = DIRECTION ( 'NONE',  ( -0.07973425951776096088, 0.9968161554966663562, 0.000000000000000000 ) ) ;
#19510 = LINE ( 'NONE', #17964, #20427 ) ;
#19511 = CARTESIAN_POINT ( 'NONE',  ( 12.69999999999998863, 0.9473000000000181275, -35.54729999999999990 ) ) ;
#19512 = CARTESIAN_POINT ( 'NONE',  ( -12.69999999999998863, 12.37500000000004086, 41.27499999999998437 ) ) ;
#19513 = LINE ( 'NONE', #17858, #23035 ) ;
#19514 = AXIS2_PLACEMENT_3D ( 'NONE', #19506, #1709, #8796 ) ;
#19515 = AXIS2_PLACEMENT_3D ( 'NONE', #8913, #10670, #16089 ) ;
#19516 = ORIENTED_EDGE ( 'NONE', *, *, #20006, .T. ) ;
#19517 = AXIS2_PLACEMENT_3D ( 'NONE', #5675, #7683, #7794 ) ;
#19518 = DIRECTION ( 'NONE',  ( 0.000000000000000000, 0.000000000000000000, 1.000000000000000000 ) ) ;
#19519 = CYLINDRICAL_SURFACE ( 'NONE', #9061, 2.552699999999990865 ) ;
#19520 = DIRECTION ( 'NONE',  ( 0.000000000000000000, 0.000000000000000000, 1.000000000000000000 ) ) ;
#19521 = ORIENTED_EDGE ( 'NONE', *, *, #17532, .F. ) ;
#19522 = ORIENTED_EDGE ( 'NONE', *, *, #713, .T. ) ;
#19523 = LINE ( 'NONE', #3383, #15859 ) ;
#19524 = ORIENTED_EDGE ( 'NONE', *, *, #19456, .T. ) ;
#19525 = EDGE_LOOP ( 'NONE', ( #20207, #9556, #21353, #3497 ) ) ;
#19526 = CARTESIAN_POINT ( 'NONE',  ( -106.8316575380751203, 6.034828031801453996, 76.19999999999998863 ) ) ;
#19527 = VERTEX_POINT ( 'NONE', #22548 ) ;
#19528 = DIRECTION ( 'NONE',  ( -0.000000000000000000, -1.000000000000000000, -0.000000000000000000 ) ) ;
#19529 = CIRCLE ( 'NONE', #9365, 2.750000000000030198 ) ;
#19530 = EDGE_CURVE ( 'NONE', #5463, #20791, #11807, .T. ) ;
#19531 = AXIS2_PLACEMENT_3D ( 'NONE', #8965, #3425, #14380 ) ;
#19532 = VECTOR ( 'NONE', #4896, 1000.000000000000000 ) ;
#19533 = PLANE ( 'NONE',  #2431 ) ;
#19534 = CONICAL_SURFACE ( 'NONE', #7110, 2.552700000000005076, 0.7853981633974531640 ) ;
#19535 = CARTESIAN_POINT ( 'NONE',  ( -121.9519239076150541, 4.475000000000024514, 76.09999999999998010 ) ) ;
#19536 = CARTESIAN_POINT ( 'NONE',  ( -106.7491506799100733, 5.998890728456003352, 76.20000000000000284 ) ) ;
#19537 = ORIENTED_EDGE ( 'NONE', *, *, #18560, .F. ) ;
#19538 = CARTESIAN_POINT ( 'NONE',  ( -101.2672093685754930, 7.975000000001796430, 76.09999999999998010 ) ) ;
#19539 = DIRECTION ( 'NONE',  ( 0.000000000000000000, 0.000000000000000000, -1.000000000000000000 ) ) ;
#19540 = DIRECTION ( 'NONE',  ( -0.000000000000000000, -1.000000000000000000, -0.000000000000000000 ) ) ;
#19541 = CARTESIAN_POINT ( 'NONE',  ( 88.90000000000000568, 1.084202172485504434E-16, -67.00000000000004263 ) ) ;
#19542 = DIRECTION ( 'NONE',  ( -0.000000000000000000, -1.000000000000000000, -0.000000000000000000 ) ) ;
#19543 = ADVANCED_FACE ( 'NONE', ( #8170 ), #20888, .F. ) ;
#19544 = CARTESIAN_POINT ( 'NONE',  ( -105.1225403362327313, 6.843432202665858277, 76.19999999999998863 ) ) ;
#19545 = CIRCLE ( 'NONE', #9396, 2.552700000000003300 ) ;
#19546 = CARTESIAN_POINT ( 'NONE',  ( -107.0164473207496627, 4.887432274562497625, 76.09999999999288889 ) ) ;
#19547 = DIRECTION ( 'NONE',  ( 0.000000000000000000, 1.000000000000000000, 0.000000000000000000 ) ) ;
#19548 = ORIENTED_EDGE ( 'NONE', *, *, #3594, .T. ) ;
#19549 = AXIS2_PLACEMENT_3D ( 'NONE', #5573, #19958, #19725 ) ;
#19550 = EDGE_LOOP ( 'NONE', ( #10983, #13697, #1286, #14217 ) ) ;
#19551 = VECTOR ( 'NONE', #12229, 1000.000000000000000 ) ;
#19552 = VECTOR ( 'NONE', #19489, 1000.000000000000000 ) ;
#19554 = CYLINDRICAL_SURFACE ( 'NONE', #11721, 2.552700000000005076 ) ;
#19553 = DIRECTION ( 'NONE',  ( 0.000000000000000000, 0.000000000000000000, -1.000000000000000000 ) ) ;
#19555 = DIRECTION ( 'NONE',  ( 0.000000000000000000, -1.000000000000000000, 0.000000000000000000 ) ) ;
#19556 = ORIENTED_EDGE ( 'NONE', *, *, #7671, .F. ) ;
#19557 = EDGE_CURVE ( 'NONE', #9914, #2975, #3326, .T. ) ;
#19558 = EDGE_CURVE ( 'NONE', #19527, #17689, #22887, .T. ) ;
#19559 = CARTESIAN_POINT ( 'NONE',  ( -127.5688617884997740, 6.480331451685493072, 76.19999999999998863 ) ) ;
#19560 = EDGE_LOOP ( 'NONE', ( #10212, #13858 ) ) ;
#19561 = VECTOR ( 'NONE', #23047, 1000.000000000000000 ) ;
#19562 = AXIS2_PLACEMENT_3D ( 'NONE', #10890, #13112, #1925 ) ;
#19563 = DIRECTION ( 'NONE',  ( 0.000000000000000000, 0.000000000000000000, 1.000000000000000000 ) ) ;
#19564 = ORIENTED_EDGE ( 'NONE', *, *, #15027, .T. ) ;
#19565 = ORIENTED_EDGE ( 'NONE', *, *, #2618, .F. ) ;
#19566 = B_SPLINE_CURVE_WITH_KNOTS ( 'NONE', 3,
 ( #9543, #13194, #18269, #16495, #357, #18720, #2578, #20395, #9764, #16949, #7565, #22389, #4016, #14743, #5782, #17512, #22365, #12188, #5249 ),
 .UNSPECIFIED., .F., .F.,
 ( 4, 1, 1, 1, 1, 1, 1, 1, 1, 1, 1, 1, 1, 1, 1, 1, 4 ),
 ( 0.000000000000000000, 0.04893334147409933443, 0.09837112038306083939, 0.1497610826012384377, 0.2024325886082131154, 0.2567734297621061534, 0.3127615344747062265, 0.3712846667537287315, 0.4313077410620642649, 0.4939518082015770251, 0.5583374502472421286, 0.6256156809916432193, 0.6952690490805237822, 0.7674358253426718512, 0.8421463097062412695, 0.9199663637630680624, 1.000000000000000000 ),
 .UNSPECIFIED. ) ;
#19567 = CARTESIAN_POINT ( 'NONE',  ( -104.7685782179688090, 4.911780265474792628, 76.19999999999998863 ) ) ;
#19568 = VECTOR ( 'NONE', #10772, 1000.000000000000000 ) ;
#19569 = LINE ( 'NONE', #13903, #5598 ) ;
#19570 = VERTEX_POINT ( 'NONE', #11923 ) ;
#19571 = CARTESIAN_POINT ( 'NONE',  ( -100.1902862916506081, 6.987820512820536401, 76.19999999999998863 ) ) ;
#19572 = CARTESIAN_POINT ( 'NONE',  ( -123.9910568129920563, 4.475000000000024514, 76.09999999999998010 ) ) ;
#19573 = CARTESIAN_POINT ( 'NONE',  ( -104.9297752296265287, 6.563286771522097496, 76.19999999999998863 ) ) ;
#19574 = ORIENTED_EDGE ( 'NONE', *, *, #19331, .F. ) ;
#19575 = DIRECTION ( 'NONE',  ( 0.000000000000000000, -1.000000000000000000, 0.000000000000000000 ) ) ;
#19576 = VECTOR ( 'NONE', #3457, 1000.000000000000000 ) ;
#19577 = ORIENTED_EDGE ( 'NONE', *, *, #18424, .F. ) ;
#19578 = EDGE_CURVE ( 'NONE', #483, #13006, #4445, .T. ) ;
#19579 = DIRECTION ( 'NONE',  ( 1.185268580379518348E-14, 1.000000000000000000, -0.000000000000000000 ) ) ;
#19580 = AXIS2_PLACEMENT_3D ( 'NONE', #4394, #4516, #18884 ) ;
#19581 = DIRECTION ( 'NONE',  ( -0.000000000000000000, -1.000000000000000000, -0.000000000000000000 ) ) ;
#19582 = CARTESIAN_POINT ( 'NONE',  ( -106.9570018374663221, 6.532151808297364859, 76.19999999998546514 ) ) ;
#19583 = ORIENTED_EDGE ( 'NONE', *, *, #1887, .F. ) ;
#19584 = VERTEX_POINT ( 'NONE', #8524 ) ;
#19585 = EDGE_CURVE ( 'NONE', #23328, #14155, #19881, .T. ) ;
#19586 = CONICAL_SURFACE ( 'NONE', #16931, 2.552700000000005076, 0.7853981633974533860 ) ;
#19587 = ADVANCED_FACE ( 'NONE', ( #6280 ), #22888, .F. ) ;
#19588 = CARTESIAN_POINT ( 'NONE',  ( 114.3000000000000114, 11.75270000000002035, -12.70000000000000284 ) ) ;
#19589 = EDGE_LOOP ( 'NONE', ( #9241, #21772, #19338, #2783 ) ) ;
#19590 = CARTESIAN_POINT ( 'NONE',  ( -111.0897469934367194, 5.359638155940191773, 76.09999999999998010 ) ) ;
#19591 = DIRECTION ( 'NONE',  ( -0.000000000000000000, -1.000000000000000000, 0.000000000000000000 ) ) ;
#19592 = VERTEX_POINT ( 'NONE', #12628 ) ;
#19593 = VECTOR ( 'NONE', #11161, 1000.000000000000114 ) ;
#19594 = DIRECTION ( 'NONE',  ( 0.000000000000000000, 0.000000000000000000, -1.000000000000000000 ) ) ;
#19595 = FACE_OUTER_BOUND ( 'NONE', #3674, .T. ) ;
#19596 = CARTESIAN_POINT ( 'NONE',  ( -108.0877221890897317, 7.571153846153550582, 76.19999999998793783 ) ) ;
#19597 = ORIENTED_EDGE ( 'NONE', *, *, #6362, .T. ) ;
#19598 = CARTESIAN_POINT ( 'NONE',  ( 88.90000000000000568, 0.000000000000000000, 12.69999999999998863 ) ) ;
#19599 = FACE_OUTER_BOUND ( 'NONE', #20821, .T. ) ;
#19600 = ORIENTED_EDGE ( 'NONE', *, *, #16534, .T. ) ;
#19601 = ADVANCED_FACE ( 'NONE', ( #21698 ), #8760, .F. ) ;
#19602 = FACE_OUTER_BOUND ( 'NONE', #7420, .T. ) ;
#19603 = CARTESIAN_POINT ( 'NONE',  ( -38.09999999999999432, 0.9473000000000167953, 38.09999999999998721 ) ) ;
#19604 = EDGE_CURVE ( 'NONE', #6608, #15028, #13090, .T. ) ;
#19605 = CARTESIAN_POINT ( 'NONE',  ( -98.51434979690773730, 6.699121338958262228, 76.19999999999998863 ) ) ;
#19606 = DIRECTION ( 'NONE',  ( 0.000000000000000000, 0.000000000000000000, -1.000000000000000000 ) ) ;
#19608 = CARTESIAN_POINT ( 'NONE',  ( -131.6347531078407087, 4.687027284013151274, 76.09999999999998010 ) ) ;
#19607 = CARTESIAN_POINT ( 'NONE',  ( -107.0824221269786136, 7.968548671442848175, 76.19999999999997442 ) ) ;
#19609 = CARTESIAN_POINT ( 'NONE',  ( -106.1322377180673584, 4.928120638239700924, 76.19999999999998863 ) ) ;
#19610 = AXIS2_PLACEMENT_3D ( 'NONE', #1720, #21162, #8689 ) ;
#19611 = EDGE_LOOP ( 'NONE', ( #22303, #2171 ) ) ;
#19612 = CIRCLE ( 'NONE', #9081, 2.552700000000005076 ) ;
#19613 = CARTESIAN_POINT ( 'NONE',  ( -131.4473086862762159, 4.662444425016794014, 76.19999999999998863 ) ) ;
#19614 = VERTEX_POINT ( 'NONE', #3566 ) ;
#19615 = ORIENTED_EDGE ( 'NONE', *, *, #22405, .F. ) ;
#19616 = CARTESIAN_POINT ( 'NONE',  ( -126.9999999999999716, 6.499999999999999112, 56.29999999999999716 ) ) ;
#19617 = CONICAL_SURFACE ( 'NONE', #13949, 2.552699999999990865, 0.7853981633974678189 ) ;
#19618 = CYLINDRICAL_SURFACE ( 'NONE', #8536, 2.552700000000005076 ) ;
#19619 = CARTESIAN_POINT ( 'NONE',  ( 139.6999999999999886, 0.000000000000000000, -12.70000000000000284 ) ) ;
#19620 = ORIENTED_EDGE ( 'NONE', *, *, #10185, .T. ) ;
#19621 = CARTESIAN_POINT ( 'NONE',  ( 114.3000000000000114, 11.75270000000000969, -35.54729999999999990 ) ) ;
#19622 = ORIENTED_EDGE ( 'NONE', *, *, #12336, .T. ) ;
#19623 = CARTESIAN_POINT ( 'NONE',  ( -106.7062180174113735, 4.990671935023995864, 76.19999999999996021 ) ) ;
#19624 = EDGE_CURVE ( 'NONE', #2397, #11020, #21385, .T. ) ;
#19625 = FACE_OUTER_BOUND ( 'NONE', #1430, .T. ) ;
#19626 = ORIENTED_EDGE ( 'NONE', *, *, #15865, .T. ) ;
#19627 = AXIS2_PLACEMENT_3D ( 'NONE', #15975, #16431, #4185 ) ;
#19628 = ADVANCED_FACE ( 'NONE', ( #3676 ), #1563, .F. ) ;
#19629 = CIRCLE ( 'NONE', #21115, 2.552700000000005076 ) ;
#19630 = CARTESIAN_POINT ( 'NONE',  ( -63.50000000000000000, 1.084202172485504434E-16, -9.199999999999972644 ) ) ;
#19631 = DIRECTION ( 'NONE',  ( -0.000000000000000000, -1.000000000000000000, 0.000000000000000000 ) ) ;
#19632 = ORIENTED_EDGE ( 'NONE', *, *, #4589, .F. ) ;
#19633 = CARTESIAN_POINT ( 'NONE',  ( -106.5621287369456525, 6.290835032678299577, 76.09999999999999432 ) ) ;
#19634 = DIRECTION ( 'NONE',  ( -0.000000000000000000, 1.000000000000000000, -0.000000000000000000 ) ) ;
#19635 = DIRECTION ( 'NONE',  ( -0.000000000000000000, 1.000000000000000000, -0.000000000000000000 ) ) ;
#19636 = DIRECTION ( 'NONE',  ( -0.000000000000000000, -0.000000000000000000, -1.000000000000000000 ) ) ;
#19637 = FACE_OUTER_BOUND ( 'NONE', #22999, .T. ) ;
#19638 = EDGE_CURVE ( 'NONE', #3119, #3468, #23127, .T. ) ;
#19639 = ORIENTED_EDGE ( 'NONE', *, *, #14012, .F. ) ;
#19640 = EDGE_CURVE ( 'NONE', #5430, #8521, #1252, .T. ) ;
#19641 = LINE ( 'NONE', #21521, #6060 ) ;
#19642 = DIRECTION ( 'NONE',  ( 0.000000000000000000, 0.000000000000000000, -1.000000000000000000 ) ) ;
#19643 = ADVANCED_FACE ( 'NONE', ( #19935 ), #12516, .F. ) ;
#19644 = LINE ( 'NONE', #17863, #19379 ) ;
#19645 = ORIENTED_EDGE ( 'NONE', *, *, #18742, .F. ) ;
#19646 = EDGE_LOOP ( 'NONE', ( #17716, #20388, #17186, #11623 ) ) ;
#19647 = APPLICATION_PROTOCOL_DEFINITION ( 'draft international standard', 'automotive_design', 1998, #7673 ) ;
#19648 = EDGE_LOOP ( 'NONE', ( #11579, #11887, #20179, #11039 ) ) ;
#19649 = VERTEX_POINT ( 'NONE', #8645 ) ;
#19650 = AXIS2_PLACEMENT_3D ( 'NONE', #10118, #22064, #11762 ) ;
#19651 = CARTESIAN_POINT ( 'NONE',  ( -106.9280915282119651, 6.060396804184868813, 76.19999999999997442 ) ) ;
#19652 = VERTEX_POINT ( 'NONE', #23240 ) ;
#19653 = CARTESIAN_POINT ( 'NONE',  ( -103.8451880527875062, 5.065038521153375051, 76.20000000000000284 ) ) ;
#19654 = EDGE_CURVE ( 'NONE', #6588, #13679, #7331, .T. ) ;
#19655 = CARTESIAN_POINT ( 'NONE',  ( -121.6556604918569633, 5.802383220918025053, 76.19999999999998863 ) ) ;
#19656 = CARTESIAN_POINT ( 'NONE',  ( -99.38593608510818456, 5.219269120273613005, 76.19999999999996021 ) ) ;
#19657 = ORIENTED_EDGE ( 'NONE', *, *, #16414, .T. ) ;
#19658 = ADVANCED_FACE ( 'NONE', ( #19595 ), #1677, .T. ) ;
#19659 = CARTESIAN_POINT ( 'NONE',  ( -123.5327855057447266, 6.507654985505054057, 76.09999999999998010 ) ) ;
#19660 = CARTESIAN_POINT ( 'NONE',  ( -98.46612214089718407, 6.822686477546390016, 76.19999999999996021 ) ) ;
#19661 = CARTESIAN_POINT ( 'NONE',  ( -139.6999999999999886, 0.000000000000000000, -38.10000000000000853 ) ) ;
#19662 = CARTESIAN_POINT ( 'NONE',  ( -98.85751902377542422, 5.662698501857361677, 76.19999999999997442 ) ) ;
#19663 = CARTESIAN_POINT ( 'NONE',  ( -104.7531869326757601, 7.467387820508576191, 76.19999999999998863 ) ) ;
#19664 = CARTESIAN_POINT ( 'NONE',  ( -107.0164473207496627, 4.887432274562497625, 76.19999999999996021 ) ) ;
#19665 = AXIS2_PLACEMENT_3D ( 'NONE', #282, #58, #17738 ) ;
#19666 = PLANE ( 'NONE',  #4947 ) ;
#19667 = CARTESIAN_POINT ( 'NONE',  ( -12.69999999999998863, 12.69999999999999929, -34.60000000000000142 ) ) ;
#19668 = EDGE_CURVE ( 'NONE', #13856, #23328, #14512, .T. ) ;
#19669 = ORIENTED_EDGE ( 'NONE', *, *, #21314, .T. ) ;
#19671 = CARTESIAN_POINT ( 'NONE',  ( -63.50000000000000000, 0.000000000000000000, -38.10000000000000142 ) ) ;
#19670 = CARTESIAN_POINT ( 'NONE',  ( -106.1490142173655329, 6.001346511405354356, 76.20000000000001705 ) ) ;
#19672 = DIRECTION ( 'NONE',  ( 0.000000000000000000, 0.000000000000000000, -1.000000000000000000 ) ) ;
#19673 = ORIENTED_EDGE ( 'NONE', *, *, #16268, .F. ) ;
#19674 = VECTOR ( 'NONE', #11842, 1000.000000000000000 ) ;
#19675 = FACE_OUTER_BOUND ( 'NONE', #3015, .T. ) ;
#19676 = VECTOR ( 'NONE', #9085, 1000.000000000000114 ) ;
#19677 = CIRCLE ( 'NONE', #2342, 3.500000000000003109 ) ;
#19678 = FACE_OUTER_BOUND ( 'NONE', #1410, .T. ) ;
#19679 = ORIENTED_EDGE ( 'NONE', *, *, #5524, .F. ) ;
#19680 = FACE_OUTER_BOUND ( 'NONE', #10590, .T. ) ;
#19681 = PLANE ( 'NONE',  #21419 ) ;
#19682 = VERTEX_POINT ( 'NONE', #23008 ) ;
#19683 = CARTESIAN_POINT ( 'NONE',  ( -139.6999999999999886, 12.69999999999999929, -63.50000000000001421 ) ) ;
#19684 = CARTESIAN_POINT ( 'NONE',  ( -63.50000000000000000, 0.9473000000000167953, -66.05270000000001573 ) ) ;
#19685 = DIRECTION ( 'NONE',  ( -0.000000000000000000, -0.000000000000000000, 1.000000000000000000 ) ) ;
#19686 = VERTEX_POINT ( 'NONE', #21478 ) ;
#19687 = DIRECTION ( 'NONE',  ( -0.000000000000000000, -1.000000000000000000, 0.000000000000000000 ) ) ;
#19688 = VECTOR ( 'NONE', #8441, 1000.000000000000000 ) ;
#19689 = VECTOR ( 'NONE', #22170, 1000.000000000000000 ) ;
#19690 = ADVANCED_FACE ( 'NONE', ( #12280 ), #19706, .F. ) ;
#19691 = CIRCLE ( 'NONE', #1644, 3.500000000000003109 ) ;
#19692 = ORIENTED_EDGE ( 'NONE', *, *, #5405, .F. ) ;
#19693 = DIRECTION ( 'NONE',  ( 0.000000000000000000, 0.000000000000000000, -1.000000000000000000 ) ) ;
#19694 = CARTESIAN_POINT ( 'NONE',  ( -63.50000000000000000, 12.69999999999999929, -38.10000000000000142 ) ) ;
#19695 = CARTESIAN_POINT ( 'NONE',  ( -107.1661992392206173, 4.879920314779735868, 76.09999999999996589 ) ) ;
#19696 = ORIENTED_EDGE ( 'NONE', *, *, #6086, .F. ) ;
#19697 = ORIENTED_EDGE ( 'NONE', *, *, #2376, .T. ) ;
#19698 = DIRECTION ( 'NONE',  ( 0.000000000000000000, 1.000000000000000000, 0.000000000000000000 ) ) ;
#19699 = ORIENTED_EDGE ( 'NONE', *, *, #17159, .T. ) ;
#19700 = DIRECTION ( 'NONE',  ( -0.000000000000000000, -0.000000000000000000, -1.000000000000000000 ) ) ;
#19701 = CARTESIAN_POINT ( 'NONE',  ( -88.89999999999997726, 0.9473000000000167953, 15.25269999999999371 ) ) ;
#19702 = ORIENTED_EDGE ( 'NONE', *, *, #839, .F. ) ;
#19703 = VECTOR ( 'NONE', #6874, 1000.000000000000000 ) ;
#19704 = DIRECTION ( 'NONE',  ( -0.000000000000000000, -1.000000000000000000, 0.000000000000000000 ) ) ;
#19705 = EDGE_CURVE ( 'NONE', #10942, #143, #2555, .T. ) ;
#19706 = CYLINDRICAL_SURFACE ( 'NONE', #1044, 3.300000000000011369 ) ;
#19707 = DIRECTION ( 'NONE',  ( -0.000000000000000000, 1.000000000000000000, -0.000000000000000000 ) ) ;
#19708 = ORIENTED_EDGE ( 'NONE', *, *, #18560, .T. ) ;
#19709 = FACE_OUTER_BOUND ( 'NONE', #18920, .T. ) ;
#19710 = ADVANCED_FACE ( 'NONE', ( #16388 ), #18275, .F. ) ;
#19711 = CARTESIAN_POINT ( 'NONE',  ( 88.90000000000000568, 0.9473000000000167953, 12.69999999999998863 ) ) ;
#19712 = EDGE_LOOP ( 'NONE', ( #7472, #810, #6331, #17148 ) ) ;
#19713 = EDGE_CURVE ( 'NONE', #20646, #4002, #8605, .T. ) ;
#19714 = FACE_OUTER_BOUND ( 'NONE', #2668, .T. ) ;
#19715 = CONICAL_SURFACE ( 'NONE', #15940, 3.499999999999947597, 0.7853981633974346233 ) ;
#19716 = CARTESIAN_POINT ( 'NONE',  ( -88.89999999999997726, 0.000000000000000000, 10.14729999999998356 ) ) ;
#19717 = DIRECTION ( 'NONE',  ( 0.000000000000000000, -1.000000000000000000, 0.000000000000000000 ) ) ;
#19719 = CARTESIAN_POINT ( 'NONE',  ( -88.89999999999997726, 12.69999999999999929, 12.69999999999998863 ) ) ;
#19718 = CARTESIAN_POINT ( 'NONE',  ( -106.8338490945093042, 7.933939011264393493, 76.09999999999998010 ) ) ;
#19720 = CARTESIAN_POINT ( 'NONE',  ( -139.6999999999999886, 0.9472999999999751619, -38.10000000000000853 ) ) ;
#19721 = VERTEX_POINT ( 'NONE', #18508 ) ;
#19722 = DIRECTION ( 'NONE',  ( 0.000000000000000000, 1.000000000000000000, -0.000000000000000000 ) ) ;
#19723 = ORIENTED_EDGE ( 'NONE', *, *, #19976, .F. ) ;
#19724 = VERTEX_POINT ( 'NONE', #12855 ) ;
#19725 = DIRECTION ( 'NONE',  ( 0.000000000000000000, 0.000000000000000000, -1.000000000000000000 ) ) ;
#19726 = DIRECTION ( 'NONE',  ( 0.000000000000000000, 1.000000000000000000, -0.000000000000000000 ) ) ;
#19727 = ORIENTED_EDGE ( 'NONE', *, *, #19407, .F. ) ;
#19728 = DIRECTION ( 'NONE',  ( 0.000000000000000000, 0.000000000000000000, -1.000000000000000000 ) ) ;
#19729 = VECTOR ( 'NONE', #2856, 1000.000000000000000 ) ;
#19730 = VERTEX_POINT ( 'NONE', #475 ) ;
#19731 = CARTESIAN_POINT ( 'NONE',  ( -106.6118359495957861, 5.074409954918397858, 76.19999999999997442 ) ) ;
#19732 = EDGE_CURVE ( 'NONE', #20682, #9795, #16487, .T. ) ;
#19733 = CARTESIAN_POINT ( 'NONE',  ( -12.69999999999998863, 0.3250000000000295985, -15.87500000000000000 ) ) ;
#19734 = ORIENTED_EDGE ( 'NONE', *, *, #14961, .T. ) ;
#19735 = AXIS2_PLACEMENT_3D ( 'NONE', #5426, #12385, #18256 ) ;
#19736 = AXIS2_PLACEMENT_3D ( 'NONE', #10539, #5469, #15842 ) ;
#19737 = CARTESIAN_POINT ( 'NONE',  ( -124.3621253513061049, 7.027258904475798040, 76.09999999999998010 ) ) ;
#19738 = FACE_OUTER_BOUND ( 'NONE', #7556, .T. ) ;
#19739 = ORIENTED_EDGE ( 'NONE', *, *, #4880, .T. ) ;
#19740 = DIRECTION ( 'NONE',  ( 0.000000000000000000, 0.000000000000000000, -1.000000000000000000 ) ) ;
#19741 = EDGE_CURVE ( 'NONE', #8292, #13255, #18389, .T. ) ;
#19742 = CARTESIAN_POINT ( 'NONE',  ( 12.69999999999998863, 0.000000000000000000, -12.70000000000000284 ) ) ;
#19743 = DIRECTION ( 'NONE',  ( -0.000000000000000000, -0.000000000000000000, 1.000000000000000000 ) ) ;
#19744 = DIRECTION ( 'NONE',  ( 0.3007423372023663721, 0.9537054296867865100, 0.000000000000000000 ) ) ;
#19745 = DIRECTION ( 'NONE',  ( 0.000000000000000000, 0.000000000000000000, 1.000000000000000000 ) ) ;
#19746 = VERTEX_POINT ( 'NONE', #10976 ) ;
#19747 = ORIENTED_EDGE ( 'NONE', *, *, #3293, .F. ) ;
#19748 = CIRCLE ( 'NONE', #15598, 3.499999999999975131 ) ;
#19749 = CARTESIAN_POINT ( 'NONE',  ( 127.0000000000000284, 12.69999999999999929, -56.54999999999999005 ) ) ;
#19750 = CARTESIAN_POINT ( 'NONE',  ( -121.1343588258504838, 5.630610995738350333, 76.19999999999998863 ) ) ;
#19751 = DIRECTION ( 'NONE',  ( 0.000000000000000000, 0.000000000000000000, -1.000000000000000000 ) ) ;
#19752 = EDGE_LOOP ( 'NONE', ( #14672, #2377, #19134, #17434 ) ) ;
#19753 = EDGE_CURVE ( 'NONE', #452, #1220, #11592, .T. ) ;
#19754 = EDGE_LOOP ( 'NONE', ( #1391, #1718, #11680, #20319 ) ) ;
#19755 =( NAMED_UNIT ( * ) SI_UNIT ( $, .STERADIAN. ) SOLID_ANGLE_UNIT ( ) );
#19756 = AXIS2_PLACEMENT_3D ( 'NONE', #8184, #7955, #20445 ) ;
#19757 = ORIENTED_EDGE ( 'NONE', *, *, #21696, .F. ) ;
#19758 = EDGE_LOOP ( 'NONE', ( #10231, #3175, #10045, #17912 ) ) ;
#19759 = AXIS2_PLACEMENT_3D ( 'NONE', #16107, #11037, #9048 ) ;
#19760 = ADVANCED_FACE ( 'NONE', ( #6019 ), #6337, .F. ) ;
#19761 = VERTEX_POINT ( 'NONE', #11089 ) ;
#19762 = DIRECTION ( 'NONE',  ( -1.000000000000000000, 0.000000000000000000, 0.000000000000000000 ) ) ;
#19763 = EDGE_CURVE ( 'NONE', #8103, #19196, #14749, .T. ) ;
#19764 = DIRECTION ( 'NONE',  ( 0.000000000000000000, 0.7071067811865474617, 0.7071067811865474617 ) ) ;
#19765 = CARTESIAN_POINT ( 'NONE',  ( -107.3164882147275279, 6.090384615384639488, 76.19999999999998863 ) ) ;
#19766 = VERTEX_POINT ( 'NONE', #21818 ) ;
#19767 = CARTESIAN_POINT ( 'NONE',  ( -108.0877221890897317, 6.494230769241079670, 76.19999999998533724 ) ) ;
#19768 = CARTESIAN_POINT ( 'NONE',  ( -109.7928503942147103, 4.475000000000024514, 76.09999999999998010 ) ) ;
#19769 = DIRECTION ( 'NONE',  ( 0.000000000000000000, 0.000000000000000000, -1.000000000000000000 ) ) ;
#19770 = CIRCLE ( 'NONE', #20889, 2.552699999999990865 ) ;
#19771 = LINE ( 'NONE', #10928, #8971 ) ;
#19772 = DIRECTION ( 'NONE',  ( 0.000000000000000000, 0.000000000000000000, -1.000000000000000000 ) ) ;
#19773 = AXIS2_PLACEMENT_3D ( 'NONE', #8843, #16019, #3647 ) ;
#19774 = DIRECTION ( 'NONE',  ( -0.000000000000000000, 1.000000000000000000, -0.000000000000000000 ) ) ;
#19775 = DIRECTION ( 'NONE',  ( 1.000000000000000000, 0.000000000000000000, -0.000000000000000000 ) ) ;
#19776 = DIRECTION ( 'NONE',  ( 0.000000000000000000, 0.000000000000000000, -1.000000000000000000 ) ) ;
#19777 = EDGE_CURVE ( 'NONE', #4677, #5571, #18402, .T. ) ;
#19778 = ORIENTED_EDGE ( 'NONE', *, *, #18621, .F. ) ;
#19779 = EDGE_CURVE ( 'NONE', #18318, #22479, #20164, .T. ) ;
#19781 = FACE_BOUND ( 'NONE', #21435, .T. ) ;
#19780 = CARTESIAN_POINT ( 'NONE',  ( -106.0204201712086416, 5.759179149875643056, 76.09999999999998010 ) ) ;
#19782 = EDGE_LOOP ( 'NONE', ( #9732, #5727, #18412, #14562 ) ) ;
#19783 = CIRCLE ( 'NONE', #15253, 0.5151517294000179659 ) ;
#19784 = EDGE_CURVE ( 'NONE', #15536, #6754, #14974, .T. ) ;
#19785 = CIRCLE ( 'NONE', #14513, 3.174999999999997158 ) ;
#19786 = CARTESIAN_POINT ( 'NONE',  ( -109.7928503942147103, 4.475000000000024514, 76.09999999999998010 ) ) ;
#19787 = EDGE_CURVE ( 'NONE', #14903, #23265, #20253, .T. ) ;
#19788 = EDGE_CURVE ( 'NONE', #12381, #4677, #9550, .T. ) ;
#19789 = PLANE ( 'NONE',  #10441 ) ;
#19790 = B_SPLINE_CURVE_WITH_KNOTS ( 'NONE', 3,
 ( #2481, #13557, #16745, #4030, #14985, #2364, #16969, #15214, #597, #20292, #9664, #16847, #14872, #4260, #11208, #6142, #6262, #16632, #18399 ),
 .UNSPECIFIED., .F., .F.,
 ( 4, 1, 1, 1, 1, 1, 1, 1, 1, 1, 1, 1, 1, 1, 1, 1, 4 ),
 ( 0.000000000000000000, 0.07471189030450399449, 0.1455392023749073338, 0.2133390572509764604, 0.2786150735384731458, 0.3420941969414995065, 0.4038900759591977363, 0.4650633525655238354, 0.5265767363834852333, 0.5873283340287692722, 0.6463804557031435083, 0.7043453083753256072, 0.7616719489990784187, 0.8194178590468660373, 0.8780393997816815510, 0.9377955090070549948, 1.000000000000000000 ),
 .UNSPECIFIED. ) ;
#19791 = EDGE_CURVE ( 'NONE', #16438, #6477, #22165, .T. ) ;
#19792 = DIRECTION ( 'NONE',  ( 0.000000000000000000, -1.000000000000000000, 0.000000000000000000 ) ) ;
#19793 = DIRECTION ( 'NONE',  ( 0.000000000000000000, -1.000000000000000000, 0.000000000000000000 ) ) ;
#19794 = EDGE_LOOP ( 'NONE', ( #19384, #3136, #21861, #4041 ) ) ;
#19795 = DIRECTION ( 'NONE',  ( -0.000000000000000000, 1.000000000000000000, -0.000000000000000000 ) ) ;
#19796 = DIRECTION ( 'NONE',  ( 0.000000000000000000, 0.000000000000000000, -1.000000000000000000 ) ) ;
#19797 = LINE ( 'NONE', #6722, #7867 ) ;
#19798 = ORIENTED_EDGE ( 'NONE', *, *, #19192, .F. ) ;
#19799 = AXIS2_PLACEMENT_3D ( 'NONE', #17342, #14049, #19594 ) ;
#19800 = DIRECTION ( 'NONE',  ( -1.000000000000000000, -1.919290252217456478E-15, -0.000000000000000000 ) ) ;
#19801 = CONICAL_SURFACE ( 'NONE', #22812, 3.500000000000058620, 0.7853981633974437271 ) ;
#19802 = ORIENTED_EDGE ( 'NONE', *, *, #2021, .T. ) ;
#19803 = LINE ( 'NONE', #5658, #14099 ) ;
#19804 = CARTESIAN_POINT ( 'NONE',  ( -124.3621253513061049, 7.162340143859053931, 76.19999999999998863 ) ) ;
#19805 = DIRECTION ( 'NONE',  ( 0.000000000000000000, 0.000000000000000000, -1.000000000000000000 ) ) ;
#19806 = EDGE_LOOP ( 'NONE', ( #1230, #14608, #7365, #5204 ) ) ;
#19807 = ORIENTED_EDGE ( 'NONE', *, *, #1856, .F. ) ;
#19808 = DIRECTION ( 'NONE',  ( 0.000000000000000000, 0.000000000000000000, -1.000000000000000000 ) ) ;
#19809 = ORIENTED_EDGE ( 'NONE', *, *, #4992, .T. ) ;
#19810 = DIRECTION ( 'NONE',  ( -0.000000000000000000, 1.000000000000000000, -0.000000000000000000 ) ) ;
#19811 = CONICAL_SURFACE ( 'NONE', #222, 2.552699999999990865, 0.7853981633974678189 ) ;
#19812 = VECTOR ( 'NONE', #2262, 999.9999999999998863 ) ;
#19813 = FACE_OUTER_BOUND ( 'NONE', #18857, .T. ) ;
#19814 = EDGE_LOOP ( 'NONE', ( #2610, #16265, #18834, #8756 ) ) ;
#19815 = EDGE_CURVE ( 'NONE', #7813, #10565, #3719, .T. ) ;
#19816 = CARTESIAN_POINT ( 'NONE',  ( -98.35621650861907028, 7.763993695517769744, 76.09999999999998010 ) ) ;
#19817 = DIRECTION ( 'NONE',  ( 0.000000000000000000, 0.000000000000000000, -1.000000000000000000 ) ) ;
#19818 = DIRECTION ( 'NONE',  ( 0.000000000000000000, 0.000000000000000000, -1.000000000000000000 ) ) ;
#19819 = ORIENTED_EDGE ( 'NONE', *, *, #13580, .T. ) ;
#19820 = CARTESIAN_POINT ( 'NONE',  ( -106.6244477527294237, 7.190751024191178509, 76.09999999998211706 ) ) ;
#19821 = DIRECTION ( 'NONE',  ( 0.000000000000000000, -1.000000000000000000, 0.000000000000000000 ) ) ;
#19822 = VERTEX_POINT ( 'NONE', #16837 ) ;
#19823 = CARTESIAN_POINT ( 'NONE',  ( -103.3075312441638118, 4.883890446368400085, 76.09999999999999432 ) ) ;
#19824 = CARTESIAN_POINT ( 'NONE',  ( -106.6069529583274829, 7.024278846153551470, 76.19999999997061479 ) ) ;
#19825 = VECTOR ( 'NONE', #560, 1000.000000000000000 ) ;
#19826 = CARTESIAN_POINT ( 'NONE',  ( -139.6999999999999886, 0.000000000000000000, 15.25269999999997950 ) ) ;
#19827 = AXIS2_PLACEMENT_3D ( 'NONE', #14281, #22882, #12398 ) ;
#19828 = LINE ( 'NONE', #487, #5340 ) ;
#19830 = DIRECTION ( 'NONE',  ( -0.000000000000000000, -1.000000000000000000, -0.000000000000000000 ) ) ;
#19829 = CARTESIAN_POINT ( 'NONE',  ( -107.2384196287951710, 7.974875338775163414, 76.19999999999998863 ) ) ;
#19831 = CARTESIAN_POINT ( 'NONE',  ( -106.8346876335471052, 4.504860956898382618, 76.09999999999999432 ) ) ;
#19832 = ORIENTED_EDGE ( 'NONE', *, *, #1776, .F. ) ;
#19833 = DIRECTION ( 'NONE',  ( 0.000000000000000000, 0.000000000000000000, 1.000000000000000000 ) ) ;
#19834 = EDGE_LOOP ( 'NONE', ( #5107, #14223, #3658, #10384 ) ) ;
#19835 = ORIENTED_EDGE ( 'NONE', *, *, #16848, .T. ) ;
#19836 = EDGE_CURVE ( 'NONE', #7190, #1691, #701, .T. ) ;
#19837 = CARTESIAN_POINT ( 'NONE',  ( -112.6646452660095861, 4.475000000000024514, 76.09999999999998010 ) ) ;
#19838 = EDGE_CURVE ( 'NONE', #18439, #4245, #10491, .T. ) ;
#19839 = LINE ( 'NONE', #23030, #21828 ) ;
#19840 = ORIENTED_EDGE ( 'NONE', *, *, #22368, .F. ) ;
#19841 = LINE ( 'NONE', #21503, #1288 ) ;
#19842 = DIRECTION ( 'NONE',  ( 0.000000000000000000, 1.000000000000000000, 0.000000000000000000 ) ) ;
#19843 = CIRCLE ( 'NONE', #17184, 5.500000000000005329 ) ;
#19844 = DIRECTION ( 'NONE',  ( -0.000000000000000000, 1.000000000000000000, -0.000000000000000000 ) ) ;
#19845 = ORIENTED_EDGE ( 'NONE', *, *, #10936, .F. ) ;
#19846 = CARTESIAN_POINT ( 'NONE',  ( -104.0564491360881050, 7.510955831333647303, 76.20000000000000284 ) ) ;
#19847 = CARTESIAN_POINT ( 'NONE',  ( -139.6999999999999886, 0.000000000000000000, -38.10000000000000853 ) ) ;
#19848 = ORIENTED_EDGE ( 'NONE', *, *, #8139, .T. ) ;
#19849 = CARTESIAN_POINT ( 'NONE',  ( -38.09999999999999432, 0.000000000000000000, -38.10000000000000142 ) ) ;
#19850 = DIRECTION ( 'NONE',  ( 8.659560562354977232E-17, -0.7071067811865441310, 0.7071067811865510144 ) ) ;
#19851 = CARTESIAN_POINT ( 'NONE',  ( 63.50000000000000000, 12.69999999999999929, 34.60000000000003695 ) ) ;
#19852 = DIRECTION ( 'NONE',  ( -1.000000000000000000, 0.000000000000000000, 0.000000000000000000 ) ) ;
#19853 = DIRECTION ( 'NONE',  ( 0.000000000000000000, -0.7071067811865441310, -0.7071067811865510144 ) ) ;
#19854 = EDGE_LOOP ( 'NONE', ( #15327, #3348, #1245, #20609 ) ) ;
#19855 = ORIENTED_EDGE ( 'NONE', *, *, #13211, .F. ) ;
#19856 = FACE_OUTER_BOUND ( 'NONE', #8123, .T. ) ;
#19857 = LINE ( 'NONE', #173, #22219 ) ;
#19858 = DIRECTION ( 'NONE',  ( -0.000000000000000000, -1.000000000000000000, -0.000000000000000000 ) ) ;
#19859 = ORIENTED_EDGE ( 'NONE', *, *, #23303, .F. ) ;
#19860 = EDGE_CURVE ( 'NONE', #15550, #13582, #2588, .T. ) ;
#19861 = VECTOR ( 'NONE', #21790, 1000.000000000000000 ) ;
#19862 = CONICAL_SURFACE ( 'NONE', #22870, 3.500000000000031086, 0.7853981633974482790 ) ;
#19863 = ORIENTED_EDGE ( 'NONE', *, *, #6589, .T. ) ;
#19864 = VECTOR ( 'NONE', #6808, 1000.000000000000000 ) ;
#19865 = VERTEX_POINT ( 'NONE', #18850 ) ;
#19866 = EDGE_CURVE ( 'NONE', #8748, #10837, #6252, .T. ) ;
#19867 = ORIENTED_EDGE ( 'NONE', *, *, #13361, .F. ) ;
#19868 = EDGE_CURVE ( 'NONE', #21952, #13006, #4359, .T. ) ;
#19869 = LINE ( 'NONE', #11033, #13766 ) ;
#19870 = EDGE_LOOP ( 'NONE', ( #11645, #12761, #9133, #18717, #18724, #7785, #18779, #8344, #2812, #16351 ) ) ;
#19871 = DIRECTION ( 'NONE',  ( 0.000000000000000000, 0.000000000000000000, 1.000000000000000000 ) ) ;
#19872 = ADVANCED_FACE ( 'NONE', ( #17313 ), #17069, .F. ) ;
#19873 = DIRECTION ( 'NONE',  ( -1.000000000000000000, 0.000000000000000000, 0.000000000000000000 ) ) ;
#19874 = CARTESIAN_POINT ( 'NONE',  ( -99.27694935115194141, 5.312681698984263789, 76.19999999999998863 ) ) ;
#19875 = VERTEX_POINT ( 'NONE', #15662 ) ;
#19876 = AXIS2_PLACEMENT_3D ( 'NONE', #426, #5622, #1847 ) ;
#19877 = AXIS2_PLACEMENT_3D ( 'NONE', #7179, #21656, #9057 ) ;
#19878 = CARTESIAN_POINT ( 'NONE',  ( 12.69999999999998863, 12.69999999999999929, 66.99999999999992895 ) ) ;
#19879 = DIRECTION ( 'NONE',  ( 8.659560562354805901E-17, 0.7071067811865578978, -0.7071067811865371366 ) ) ;
#19880 = FACE_OUTER_BOUND ( 'NONE', #12759, .T. ) ;
#19881 = CIRCLE ( 'NONE', #16846, 0.3219443126173671121 ) ;
#19882 = DIRECTION ( 'NONE',  ( 0.000000000000000000, -0.7071067811865441310, -0.7071067811865510144 ) ) ;
#19883 = CARTESIAN_POINT ( 'NONE',  ( 114.3000000000000114, 0.000000000000000000, -38.10000000000000142 ) ) ;
#19884 = CARTESIAN_POINT ( 'NONE',  ( -133.0532039978294847, 7.474193850522558691, 76.09999999999998010 ) ) ;
#19885 = EDGE_CURVE ( 'NONE', #23227, #11968, #6600, .T. ) ;
#19886 = CARTESIAN_POINT ( 'NONE',  ( -108.5813119326762575, 7.975000000000023626, 76.09999999999998010 ) ) ;
#19887 = DIRECTION ( 'NONE',  ( 0.000000000000000000, 1.000000000000000000, -0.000000000000000000 ) ) ;
#19888 = ORIENTED_EDGE ( 'NONE', *, *, #8276, .F. ) ;
#19889 = ADVANCED_FACE ( 'NONE', ( #4475 ), #18006, .F. ) ;
#19891 = FACE_BOUND ( 'NONE', #9087, .T. ) ;
#19890 = CARTESIAN_POINT ( 'NONE',  ( -106.4212323276239545, 6.228903583096648156, 76.20000000000000284 ) ) ;
#19892 = CIRCLE ( 'NONE', #14242, 2.552700000000005076 ) ;
#19893 = EDGE_LOOP ( 'NONE', ( #15629, #23168, #22471, #21607 ) ) ;
#19894 = AXIS2_PLACEMENT_3D ( 'NONE', #11577, #18766, #22861 ) ;
#19895 = VECTOR ( 'NONE', #16548, 1000.000000000000000 ) ;
#19896 = AXIS2_PLACEMENT_3D ( 'NONE', #8378, #17425, #15321 ) ;
#19897 = ORIENTED_EDGE ( 'NONE', *, *, #16604, .F. ) ;
#19898 = DIRECTION ( 'NONE',  ( 0.000000000000000000, 0.000000000000000000, -1.000000000000000000 ) ) ;
#19899 = CARTESIAN_POINT ( 'NONE',  ( -105.6197734711416416, 6.113521634612835598, 76.09999999999996589 ) ) ;
#19900 = LINE ( 'NONE', #14599, #18704 ) ;
#19901 = EDGE_LOOP ( 'NONE', ( #20723, #6726, #4615, #4149 ) ) ;
#19902 = AXIS2_PLACEMENT_3D ( 'NONE', #11434, #2010, #14518 ) ;
#19903 = PLANE ( 'NONE',  #4358 ) ;
#19904 = EDGE_CURVE ( 'NONE', #3236, #15172, #6716, .T. ) ;
#19905 = LINE ( 'NONE', #20258, #5989 ) ;
#19906 = ORIENTED_EDGE ( 'NONE', *, *, #4968, .F. ) ;
#19907 = CARTESIAN_POINT ( 'NONE',  ( -99.07830712498395087, 7.571153846153869438, 76.09999999999998010 ) ) ;
#19908 = AXIS2_PLACEMENT_3D ( 'NONE', #15953, #21143, #12065 ) ;
#19909 = CARTESIAN_POINT ( 'NONE',  ( -88.89999999999999147, 0.000000000000000000, 63.49999999999998579 ) ) ;
#19910 = EDGE_CURVE ( 'NONE', #21277, #4367, #11659, .T. ) ;
#19911 = AXIS2_PLACEMENT_3D ( 'NONE', #3770, #16030, #1537 ) ;
#19912 = VECTOR ( 'NONE', #20645, 1000.000000000000114 ) ;
#19913 = ORIENTED_EDGE ( 'NONE', *, *, #10830, .F. ) ;
#19914 = DIRECTION ( 'NONE',  ( -1.000000000000000000, 0.000000000000000000, -0.000000000000000000 ) ) ;
#19915 = ORIENTED_EDGE ( 'NONE', *, *, #1732, .T. ) ;
#19916 = CARTESIAN_POINT ( 'NONE',  ( 38.09999999999999432, 12.69999999999999929, -38.10000000000000142 ) ) ;
#19917 = EDGE_CURVE ( 'NONE', #6165, #3183, #10011, .T. ) ;
#19918 = EDGE_CURVE ( 'NONE', #20637, #21258, #22512, .T. ) ;
#19919 = DIRECTION ( 'NONE',  ( 0.000000000000000000, 0.000000000000000000, -1.000000000000000000 ) ) ;
#19920 = DIRECTION ( 'NONE',  ( 0.000000000000000000, 0.000000000000000000, -1.000000000000000000 ) ) ;
#19921 = EDGE_CURVE ( 'NONE', #4477, #8786, #17190, .T. ) ;
#19922 = CIRCLE ( 'NONE', #8255, 3.499999999999975131 ) ;
#19923 = VERTEX_POINT ( 'NONE', #939 ) ;
#19924 = ORIENTED_EDGE ( 'NONE', *, *, #3288, .T. ) ;
#19925 = AXIS2_PLACEMENT_3D ( 'NONE', #46, #11228, #268 ) ;
#19926 = LINE ( 'NONE', #1669, #2234 ) ;
#19927 = ORIENTED_EDGE ( 'NONE', *, *, #5447, .T. ) ;
#19928 = DIRECTION ( 'NONE',  ( -0.000000000000000000, -1.000000000000000000, -0.000000000000000000 ) ) ;
#19929 = AXIS2_PLACEMENT_3D ( 'NONE', #19376, #7357, #1464 ) ;
#19930 = CIRCLE ( 'NONE', #12773, 2.552700000000003300 ) ;
#19931 = CARTESIAN_POINT ( 'NONE',  ( -103.4775151083398015, 7.586105808528643024, 76.09999999999996589 ) ) ;
#19932 = VERTEX_POINT ( 'NONE', #8142 ) ;
#19933 = CARTESIAN_POINT ( 'NONE',  ( -98.21323662663471055, 7.627579443502622958, 76.20000000000000284 ) ) ;
#19934 = EDGE_CURVE ( 'NONE', #13316, #20433, #11224, .T. ) ;
#19935 = FACE_OUTER_BOUND ( 'NONE', #22659, .T. ) ;
#19936 = DIRECTION ( 'NONE',  ( -0.000000000000000000, -1.000000000000000000, -0.000000000000000000 ) ) ;
#19937 = ORIENTED_EDGE ( 'NONE', *, *, #11129, .T. ) ;
#19938 = CARTESIAN_POINT ( 'NONE',  ( -107.0031105905679283, 7.543857868305197556, 76.19999999998795204 ) ) ;
#19939 = VECTOR ( 'NONE', #9033, 999.9999999999998863 ) ;
#19940 = ADVANCED_FACE ( 'NONE', ( #1053 ), #22907, .F. ) ;
#19941 = CARTESIAN_POINT ( 'NONE',  ( 149.4000000000000341, 12.45000000000002771, -73.20000000000000284 ) ) ;
#19942 = CIRCLE ( 'NONE', #22956, 0.8577644999588907027 ) ;
#19943 = ORIENTED_EDGE ( 'NONE', *, *, #20157, .T. ) ;
#19944 = PLANE ( 'NONE',  #2767 ) ;
#19945 = CYLINDRICAL_SURFACE ( 'NONE', #2637, 1.075598453952858469 ) ;
#19946 = VECTOR ( 'NONE', #21266, 1000.000000000000000 ) ;
#19947 = CARTESIAN_POINT ( 'NONE',  ( -107.0662778501461645, 6.509745286681147824, 76.09999999998211706 ) ) ;
#19948 = DIRECTION ( 'NONE',  ( 0.000000000000000000, 0.000000000000000000, -1.000000000000000000 ) ) ;
#19950 = CARTESIAN_POINT ( 'NONE',  ( -63.50000000000000000, 0.9473000000000167953, 38.09999999999998721 ) ) ;
#19949 = CARTESIAN_POINT ( 'NONE',  ( -106.1454597959975814, 7.308269203919839363, 76.19999999999997442 ) ) ;
#19951 = DIRECTION ( 'NONE',  ( 0.000000000000000000, -1.000000000000000000, 0.000000000000000000 ) ) ;
#19952 = EDGE_CURVE ( 'NONE', #2288, #11153, #15435, .T. ) ;
#19953 = VERTEX_POINT ( 'NONE', #11897 ) ;
#19954 = DIRECTION ( 'NONE',  ( -0.000000000000000000, -1.000000000000000000, 0.000000000000000000 ) ) ;
#19955 = ORIENTED_EDGE ( 'NONE', *, *, #17605, .T. ) ;
#19956 = AXIS2_PLACEMENT_3D ( 'NONE', #15475, #19363, #2983 ) ;
#19957 = ORIENTED_EDGE ( 'NONE', *, *, #20004, .T. ) ;
#19958 = DIRECTION ( 'NONE',  ( 0.000000000000000000, 1.000000000000000000, -0.000000000000000000 ) ) ;
#19959 = DIRECTION ( 'NONE',  ( -0.000000000000000000, -1.000000000000000000, 0.000000000000000000 ) ) ;
#19960 = ORIENTED_EDGE ( 'NONE', *, *, #3646, .T. ) ;
#19961 = DIRECTION ( 'NONE',  ( 0.000000000000000000, -1.000000000000000000, 0.000000000000000000 ) ) ;
#19962 = CARTESIAN_POINT ( 'NONE',  ( -98.82780988713442127, 6.286065227246117715, 76.09999999999998010 ) ) ;
#19963 = AXIS2_PLACEMENT_3D ( 'NONE', #10560, #12786, #19981 ) ;
#19964 = LINE ( 'NONE', #8706, #22873 ) ;
#19965 = CARTESIAN_POINT ( 'NONE',  ( -121.8074877301060894, 6.496230452763335883, 76.19999999999998863 ) ) ;
#19966 = ORIENTED_EDGE ( 'NONE', *, *, #11930, .F. ) ;
#19967 = CARTESIAN_POINT ( 'NONE',  ( 38.09999999999999432, 12.69999999999999929, 15.87499999999998579 ) ) ;
#19968 = CARTESIAN_POINT ( 'NONE',  ( 38.09999999999999432, 1.084202172485504434E-16, 16.20000000000002061 ) ) ;
#19969 = CARTESIAN_POINT ( 'NONE',  ( 114.3000000000000114, 12.69999999999999929, 67.00000000000001421 ) ) ;
#19970 = ORIENTED_EDGE ( 'NONE', *, *, #23177, .T. ) ;
#19971 = CARTESIAN_POINT ( 'NONE',  ( -106.6126822439031940, 6.306660448320729806, 76.09999999999999432 ) ) ;
#19972 = DIRECTION ( 'NONE',  ( 0.000000000000000000, 0.000000000000000000, 1.000000000000000000 ) ) ;
#19973 = EDGE_CURVE ( 'NONE', #17563, #15847, #5235, .T. ) ;
#19974 = VECTOR ( 'NONE', #14583, 1000.000000000000000 ) ;
#19975 = CARTESIAN_POINT ( 'NONE',  ( 12.69999999999998863, 0.9473000000000181275, 38.09999999999998721 ) ) ;
#19976 = EDGE_CURVE ( 'NONE', #10993, #12063, #9723, .T. ) ;
#19977 = LINE ( 'NONE', #14552, #831 ) ;
#19978 = EDGE_LOOP ( 'NONE', ( #15556, #19332, #12731, #9867 ) ) ;
#19979 = EDGE_LOOP ( 'NONE', ( #18123, #8500, #19679, #19564 ) ) ;
#19980 = CARTESIAN_POINT ( 'NONE',  ( 63.50000000000000000, 1.084202172485504434E-16, -34.59999999999997300 ) ) ;
#19981 = DIRECTION ( 'NONE',  ( 0.000000000000000000, 0.000000000000000000, 1.000000000000000000 ) ) ;
#19982 = DIRECTION ( 'NONE',  ( 1.000000000000000000, 0.000000000000000000, 0.000000000000000000 ) ) ;
#19983 = VERTEX_POINT ( 'NONE', #11540 ) ;
#19984 = VECTOR ( 'NONE', #19284, 1000.000000000000000 ) ;
#19985 = ORIENTED_EDGE ( 'NONE', *, *, #12412, .T. ) ;
#19986 = CARTESIAN_POINT ( 'NONE',  ( -114.2999999999999829, 0.000000000000000000, -34.59999999999997300 ) ) ;
#19987 = ORIENTED_EDGE ( 'NONE', *, *, #9763, .F. ) ;
#19988 = ORIENTED_EDGE ( 'NONE', *, *, #17123, .T. ) ;
#19989 = CARTESIAN_POINT ( 'NONE',  ( -97.99446453039105620, 6.904871829781904502, 76.09999999999999432 ) ) ;
#19990 = CARTESIAN_POINT ( 'NONE',  ( -12.69999999999998863, 0.000000000000000000, 12.69999999999998863 ) ) ;
#19991 = ORIENTED_EDGE ( 'NONE', *, *, #10230, .T. ) ;
#19992 = PLANE ( 'NONE',  #2836 ) ;
#19993 = VECTOR ( 'NONE', #2809, 1000.000000000000000 ) ;
#19994 = DIRECTION ( 'NONE',  ( -0.000000000000000000, 1.000000000000000000, -0.000000000000000000 ) ) ;
#19995 = LINE ( 'NONE', #20459, #14785 ) ;
#19996 = ORIENTED_EDGE ( 'NONE', *, *, #10637, .T. ) ;
#19997 = EDGE_CURVE ( 'NONE', #14937, #2121, #7982, .T. ) ;
#19998 = CARTESIAN_POINT ( 'NONE',  ( 63.50000000000000000, 0.9473000000000167953, -63.50000000000001421 ) ) ;
#19999 = DIRECTION ( 'NONE',  ( -1.000000000000000000, 0.000000000000000000, 0.000000000000000000 ) ) ;
#20000 = DIRECTION ( 'NONE',  ( 0.000000000000000000, 1.000000000000000000, -0.000000000000000000 ) ) ;
#20001 = LINE ( 'NONE', #312, #9328 ) ;
#20002 = DIRECTION ( 'NONE',  ( 0.000000000000000000, 0.000000000000000000, -1.000000000000000000 ) ) ;
#20003 = DIRECTION ( 'NONE',  ( -0.000000000000000000, 1.000000000000000000, -0.000000000000000000 ) ) ;
#20004 = EDGE_CURVE ( 'NONE', #15550, #6359, #5972, .T. ) ;
#20005 = CARTESIAN_POINT ( 'NONE',  ( -133.9050148756959402, 6.641033694666154119, 76.19999999999998863 ) ) ;
#20006 = EDGE_CURVE ( 'NONE', #3226, #11893, #12383, .T. ) ;
#20007 = CARTESIAN_POINT ( 'NONE',  ( -121.9519239076150541, 4.475000000000024514, 76.09999999999998010 ) ) ;
#20008 = AXIS2_PLACEMENT_3D ( 'NONE', #15249, #16778, #22438 ) ;
#20009 = VERTEX_POINT ( 'NONE', #6840 ) ;
#20010 = VECTOR ( 'NONE', #5630, 1000.000000000000000 ) ;
#20012 = FACE_BOUND ( 'NONE', #8606, .T. ) ;
#20011 = CARTESIAN_POINT ( 'NONE',  ( -106.5621287369456525, 6.290835032678299577, 76.20000000000001705 ) ) ;
#20013 = VERTEX_POINT ( 'NONE', #3652 ) ;
#20014 = ORIENTED_EDGE ( 'NONE', *, *, #9855, .F. ) ;
#20015 = DIRECTION ( 'NONE',  ( 0.000000000000000000, -1.000000000000000000, 0.000000000000000000 ) ) ;
#20016 = CARTESIAN_POINT ( 'NONE',  ( -101.2672093685754930, 7.975000000001796430, 76.09999999999998010 ) ) ;
#20017 = CYLINDRICAL_SURFACE ( 'NONE', #10827, 0.1390728016003872636 ) ;
#20018 = EDGE_LOOP ( 'NONE', ( #16858, #16835, #20499, #17895 ) ) ;
#20019 = CONICAL_SURFACE ( 'NONE', #9849, 3.500000000000058620, 0.7853981633974437271 ) ;
#20020 = CARTESIAN_POINT ( 'NONE',  ( -133.9050148756959402, 5.891255994599240431, 76.19999999999998863 ) ) ;
#20021 = AXIS2_PLACEMENT_3D ( 'NONE', #19272, #17495, #1364 ) ;
#20022 = EDGE_CURVE ( 'NONE', #6789, #22054, #21330, .T. ) ;
#20023 = CARTESIAN_POINT ( 'NONE',  ( 88.90000000000000568, 1.084202172485504434E-16, -59.99999999999998579 ) ) ;
#20024 = ORIENTED_EDGE ( 'NONE', *, *, #22589, .T. ) ;
#20025 = CARTESIAN_POINT ( 'NONE',  ( 88.90000000000000568, 0.000000000000000000, -38.10000000000000142 ) ) ;
#20026 = DIRECTION ( 'NONE',  ( 0.000000000000000000, -0.7071067811865338060, -0.7071067811865613395 ) ) ;
#20027 = ORIENTED_EDGE ( 'NONE', *, *, #11138, .F. ) ;
#20028 = CARTESIAN_POINT ( 'NONE',  ( -103.8392342943990769, 7.222319156299001897, 76.09999999999996589 ) ) ;
#20029 = ORIENTED_EDGE ( 'NONE', *, *, #17589, .F. ) ;
#20030 = LINE ( 'NONE', #3891, #21250 ) ;
#20031 = CARTESIAN_POINT ( 'NONE',  ( 139.6999999999999886, 0.9472999999999751619, -63.50000000000001421 ) ) ;
#20032 = CARTESIAN_POINT ( 'NONE',  ( -107.2596973493429147, 4.878846153846177813, 76.19999999999998863 ) ) ;
#20033 = CIRCLE ( 'NONE', #828, 2.552700000000005076 ) ;
#20034 = ORIENTED_EDGE ( 'NONE', *, *, #16329, .F. ) ;
#20035 = ORIENTED_EDGE ( 'NONE', *, *, #14093, .F. ) ;
#20036 = CIRCLE ( 'NONE', #22686, 2.552699999999990865 ) ;
#20037 = EDGE_CURVE ( 'NONE', #3226, #720, #7199, .T. ) ;
#20038 = CARTESIAN_POINT ( 'NONE',  ( -103.3075312441638118, 4.883890446368397420, 76.20000000000000284 ) ) ;
#20039 = VERTEX_POINT ( 'NONE', #12251 ) ;
#20040 = DIRECTION ( 'NONE',  ( 0.000000000000000000, 0.7071067811865507924, 0.7071067811865441310 ) ) ;
#20041 = EDGE_CURVE ( 'NONE', #17962, #11742, #15000, .T. ) ;
#20042 = CARTESIAN_POINT ( 'NONE',  ( 88.90000000000000568, 0.000000000000000000, -41.60000000000002984 ) ) ;
#20043 = DIRECTION ( 'NONE',  ( 8.659560562354813296E-17, 0.7071067811865574537, -0.7071067811865376918 ) ) ;
#20044 = ORIENTED_EDGE ( 'NONE', *, *, #8578, .F. ) ;
#20045 = AXIS2_PLACEMENT_3D ( 'NONE', #303, #20347, #9714 ) ;
#20046 = DIRECTION ( 'NONE',  ( 0.000000000000000000, -1.000000000000000000, 0.000000000000000000 ) ) ;
#20047 = EDGE_CURVE ( 'NONE', #8664, #3282, #16138, .T. ) ;
#20048 = DIRECTION ( 'NONE',  ( 0.000000000000000000, -1.000000000000000000, 0.000000000000000000 ) ) ;
#20049 = CARTESIAN_POINT ( 'NONE',  ( -114.2999999999999829, 1.084202172485504434E-16, 16.20000000000002061 ) ) ;
#20050 = VERTEX_POINT ( 'NONE', #7081 ) ;
#20051 = DIRECTION ( 'NONE',  ( -0.000000000000000000, -1.000000000000000000, -0.000000000000000000 ) ) ;
#20052 = ADVANCED_FACE ( 'NONE', ( #21560 ), #15754, .F. ) ;
#20053 = VECTOR ( 'NONE', #21551, 1000.000000000000114 ) ;
#20054 = VECTOR ( 'NONE', #19850, 1000.000000000000000 ) ;
#20055 = FACE_OUTER_BOUND ( 'NONE', #13632, .T. ) ;
#20056 = VERTEX_POINT ( 'NONE', #12373 ) ;
#20057 = CARTESIAN_POINT ( 'NONE',  ( -101.2672093685754930, 4.475000000002825828, 76.09999999999998010 ) ) ;
#20058 = DIRECTION ( 'NONE',  ( 8.659560562355101724E-17, -0.7071067811865338060, 0.7071067811865613395 ) ) ;
#20059 = CARTESIAN_POINT ( 'NONE',  ( -124.2784937447523106, 5.519772205012096755, 76.09999999999998010 ) ) ;
#20060 =( BOUNDED_CURVE ( )  B_SPLINE_CURVE ( 3, ( #2176, #7503, #14684, #13022 ),
 .UNSPECIFIED., .F., .F. ) 
 B_SPLINE_CURVE_WITH_KNOTS ( ( 4, 4 ),
 ( 0.000000000000000000, 0.4039018926359507211 ),
 .UNSPECIFIED. ) 
 CURVE ( )  GEOMETRIC_REPRESENTATION_ITEM ( )  RATIONAL_B_SPLINE_CURVE ( ( 1.000000000000000000, 0.9864514131518286044, 0.9864514131518286044, 1.000000000000000000 ) ) 
 REPRESENTATION_ITEM ( '' )  );
#20061 = DIRECTION ( 'NONE',  ( 0.000000000000000000, 0.000000000000000000, 1.000000000000000000 ) ) ;
#20063 = LINE ( 'NONE', #9563, #9814 ) ;
#20062 = CARTESIAN_POINT ( 'NONE',  ( -133.0532039978294847, 7.474193850522558691, 76.19999999999998863 ) ) ;
#20064 = CONICAL_SURFACE ( 'NONE', #14803, 2.552699999999990865, 0.7853981633974678189 ) ;
#20065 = DIRECTION ( 'NONE',  ( 0.000000000000000000, 0.000000000000000000, -1.000000000000000000 ) ) ;
#20066 = ORIENTED_EDGE ( 'NONE', *, *, #5361, .T. ) ;
#20067 = EDGE_CURVE ( 'NONE', #19077, #6106, #19569, .T. ) ;
#20068 = CARTESIAN_POINT ( 'NONE',  ( 38.09999999999999432, 12.69999999999999929, -38.10000000000000142 ) ) ;
#20069 = EDGE_LOOP ( 'NONE', ( #10189, #14960, #17921, #277 ) ) ;
#20070 = VECTOR ( 'NONE', #3549, 1000.000000000000000 ) ;
#20071 = ORIENTED_EDGE ( 'NONE', *, *, #18465, .F. ) ;
#20072 = VECTOR ( 'NONE', #8060, 1000.000000000000000 ) ;
#20073 = CARTESIAN_POINT ( 'NONE',  ( -106.4723375737018927, 5.484615384615408651, 76.19999999999998863 ) ) ;
#20074 = EDGE_CURVE ( 'NONE', #18310, #22642, #18753, .T. ) ;
#20075 = CARTESIAN_POINT ( 'NONE',  ( 114.3000000000000114, 0.000000000000000000, -63.50000000000001421 ) ) ;
#20076 = ORIENTED_EDGE ( 'NONE', *, *, #18817, .F. ) ;
#20077 = FACE_OUTER_BOUND ( 'NONE', #21316, .T. ) ;
#20078 = ADVANCED_FACE ( 'NONE', ( #17542 ), #19681, .F. ) ;
#20079 = LINE ( 'NONE', #17453, #12724 ) ;
#20080 = FACE_OUTER_BOUND ( 'NONE', #6732, .T. ) ;
#20081 = EDGE_LOOP ( 'NONE', ( #22879, #4138, #14317, #20418 ) ) ;
#20082 = CARTESIAN_POINT ( 'NONE',  ( -139.6999999999999886, 0.000000000000000000, -40.65270000000000294 ) ) ;
#20083 = AXIS2_PLACEMENT_3D ( 'NONE', #22665, #20543, #18761 ) ;
#20084 = EDGE_CURVE ( 'NONE', #2043, #16752, #17787, .T. ) ;
#20085 = CARTESIAN_POINT ( 'NONE',  ( 139.6999999999999886, 12.69999999999999929, -38.10000000000000853 ) ) ;
#20086 = CARTESIAN_POINT ( 'NONE',  ( -98.44028629165060806, 7.004647435897459751, 76.09999999999998010 ) ) ;
#20087 = ORIENTED_EDGE ( 'NONE', *, *, #17325, .T. ) ;
#20088 = CARTESIAN_POINT ( 'NONE',  ( -99.60601225328564112, 7.877918375411912422, 76.09999999999998010 ) ) ;
#20089 = DIRECTION ( 'NONE',  ( 8.659560562354977232E-17, -0.7071067811865441310, 0.7071067811865510144 ) ) ;
#20090 = LINE ( 'NONE', #18085, #3759 ) ;
#20091 = AXIS2_PLACEMENT_3D ( 'NONE', #9946, #19378, #13720 ) ;
#20092 = CARTESIAN_POINT ( 'NONE',  ( -105.1710555224240693, 5.636758814103617787, 76.19999999999998863 ) ) ;
#20093 = ORIENTED_EDGE ( 'NONE', *, *, #6215, .T. ) ;
#20094 = ORIENTED_EDGE ( 'NONE', *, *, #17454, .T. ) ;
#20095 = CARTESIAN_POINT ( 'NONE',  ( 139.6999999999999886, 11.75270000000001680, 38.09999999999998721 ) ) ;
#20096 = CARTESIAN_POINT ( 'NONE',  ( -99.74156834293265206, 6.942948717948741688, 76.09999999999998010 ) ) ;
#20097 = CARTESIAN_POINT ( 'NONE',  ( -126.9999999999999716, -3.469446951953614189E-15, -54.10000000000002274 ) ) ;
#20098 = ORIENTED_EDGE ( 'NONE', *, *, #16671, .T. ) ;
#20099 = VERTEX_POINT ( 'NONE', #14254 ) ;
#20100 =( LENGTH_UNIT ( ) NAMED_UNIT ( * ) SI_UNIT ( .MILLI., .METRE. ) );
#20101 = ORIENTED_EDGE ( 'NONE', *, *, #2452, .T. ) ;
#20102 = ORIENTED_EDGE ( 'NONE', *, *, #12126, .F. ) ;
#20103 = DIRECTION ( 'NONE',  ( -0.000000000000000000, 1.000000000000000000, -0.000000000000000000 ) ) ;
#20104 = CARTESIAN_POINT ( 'NONE',  ( -131.6950790868726529, 7.182015889714488566, 76.09999999999998010 ) ) ;
#20105 = ORIENTED_EDGE ( 'NONE', *, *, #4221, .F. ) ;
#20106 = CARTESIAN_POINT ( 'NONE',  ( -95.20951706088138167, 6.045512820512844776, 76.19999999999998863 ) ) ;
#20107 = VECTOR ( 'NONE', #615, 1000.000000000000000 ) ;
#20108 = EDGE_CURVE ( 'NONE', #6259, #18029, #8851, .T. ) ;
#20109 = LINE ( 'NONE', #5618, #1309 ) ;
#20110 = DIRECTION ( 'NONE',  ( 8.659560562354893415E-17, 0.7071067811865507924, -0.7071067811865442421 ) ) ;
#20111 = ORIENTED_EDGE ( 'NONE', *, *, #10141, .T. ) ;
#20112 = EDGE_CURVE ( 'NONE', #13426, #7732, #11611, .T. ) ;
#20113 = DIRECTION ( 'NONE',  ( 0.000000000000000000, 0.000000000000000000, 1.000000000000000000 ) ) ;
#20114 = CARTESIAN_POINT ( 'NONE',  ( 88.90000000000000568, 12.69999999999999929, -38.10000000000000142 ) ) ;
#20115 = DIRECTION ( 'NONE',  ( 0.000000000000000000, 0.000000000000000000, 1.000000000000000000 ) ) ;
#20116 = CARTESIAN_POINT ( 'NONE',  ( 139.6999999999999886, 0.9472999999999751619, 35.54729999999999990 ) ) ;
#20117 = DIRECTION ( 'NONE',  ( 0.000000000000000000, 0.000000000000000000, -1.000000000000000000 ) ) ;
#20118 = CARTESIAN_POINT ( 'NONE',  ( -106.6385034390865059, 6.314743589743614827, 76.19999999999998863 ) ) ;
#20119 = CARTESIAN_POINT ( 'NONE',  ( 139.6999999999999886, 12.69999999999999929, -41.59999999999995879 ) ) ;
#20120 = VECTOR ( 'NONE', #6880, 1000.000000000000000 ) ;
#20121 = CARTESIAN_POINT ( 'NONE',  ( -114.2999999999999829, 0.000000000000000000, -63.50000000000001421 ) ) ;
#20122 = VECTOR ( 'NONE', #10083, 1000.000000000000000 ) ;
#20123 = VECTOR ( 'NONE', #21878, 1000.000000000000000 ) ;
#20124 = ORIENTED_EDGE ( 'NONE', *, *, #7417, .T. ) ;
#20125 = CARTESIAN_POINT ( 'NONE',  ( -106.6126822439031940, 6.306660448320729806, 76.09999999999999432 ) ) ;
#20126 = ORIENTED_EDGE ( 'NONE', *, *, #10447, .T. ) ;
#20127 = ADVANCED_FACE ( 'NONE', ( #10831 ), #21405, .F. ) ;
#20128 = AXIS2_PLACEMENT_3D ( 'NONE', #2471, #17070, #20401 ) ;
#20129 = VERTEX_POINT ( 'NONE', #15787 ) ;
#20130 = ADVANCED_FACE ( 'NONE', ( #8962 ), #17635, .F. ) ;
#20131 = EDGE_CURVE ( 'NONE', #17416, #9620, #12937, .T. ) ;
#20132 = FACE_OUTER_BOUND ( 'NONE', #1115, .T. ) ;
#20133 = VECTOR ( 'NONE', #5567, 1000.000000000000000 ) ;
#20134 = FACE_OUTER_BOUND ( 'NONE', #1445, .T. ) ;
#20135 = VECTOR ( 'NONE', #14335, 1000.000000000000000 ) ;
#20136 = VECTOR ( 'NONE', #21897, 1000.000000000000000 ) ;
#20137 = DIRECTION ( 'NONE',  ( 0.000000000000000000, -0.7071067811865441310, -0.7071067811865510144 ) ) ;
#20138 = DIRECTION ( 'NONE',  ( -0.000000000000000000, -1.000000000000000000, 0.000000000000000000 ) ) ;
#20139 = ORIENTED_EDGE ( 'NONE', *, *, #18217, .F. ) ;
#20140 = CARTESIAN_POINT ( 'NONE',  ( -99.60209218330879821, 7.361509215940504447, 76.09999999999998010 ) ) ;
#20141 = DIRECTION ( 'NONE',  ( -0.7071067811865475727, -0.7071067811865475727, 0.000000000000000000 ) ) ;
#20142 = DIRECTION ( 'NONE',  ( 0.000000000000000000, -1.000000000000000000, 0.000000000000000000 ) ) ;
#20143 = ORIENTED_EDGE ( 'NONE', *, *, #19002, .F. ) ;
#20144 = CONICAL_SURFACE ( 'NONE', #9979, 3.499999999999947597, 0.7853981633974336241 ) ;
#20145 = ORIENTED_EDGE ( 'NONE', *, *, #7127, .F. ) ;
#20146 = CARTESIAN_POINT ( 'NONE',  ( -106.6244477527294237, 7.190751024190936036, 76.19999999997061479 ) ) ;
#20147 = CONICAL_SURFACE ( 'NONE', #11474, 2.552700000000005076, 0.7853981633974529419 ) ;
#20148 = CIRCLE ( 'NONE', #15635, 3.499999999999947597 ) ;
#20149 = DIRECTION ( 'NONE',  ( 0.000000000000000000, -1.000000000000000000, 0.000000000000000000 ) ) ;
#20150 = DIRECTION ( 'NONE',  ( 0.000000000000000000, 0.000000000000000000, -1.000000000000000000 ) ) ;
#20151 = AXIS2_PLACEMENT_3D ( 'NONE', #21755, #3506, #21643 ) ;
#20152 = ORIENTED_EDGE ( 'NONE', *, *, #20112, .T. ) ;
#20153 = ADVANCED_FACE ( 'NONE', ( #3767 ), #19534, .F. ) ;
#20154 = DIRECTION ( 'NONE',  ( 8.659560562354977232E-17, -0.7071067811865441310, 0.7071067811865510144 ) ) ;
#20155 = ORIENTED_EDGE ( 'NONE', *, *, #22898, .F. ) ;
#20156 = DIRECTION ( 'NONE',  ( 0.000000000000000000, -1.000000000000000000, 0.000000000000000000 ) ) ;
#20157 = EDGE_CURVE ( 'NONE', #14782, #221, #326, .T. ) ;
#20158 = DIRECTION ( 'NONE',  ( -0.000000000000000000, -0.000000000000000000, -1.000000000000000000 ) ) ;
#20159 = VERTEX_POINT ( 'NONE', #16817 ) ;
#20160 = ORIENTED_EDGE ( 'NONE', *, *, #3993, .T. ) ;
#20161 = PLANE ( 'NONE',  #6624 ) ;
#20162 = EDGE_CURVE ( 'NONE', #22337, #1329, #4229, .T. ) ;
#20163 = AXIS2_PLACEMENT_3D ( 'NONE', #15004, #22547, #851 ) ;
#20164 = LINE ( 'NONE', #18156, #17220 ) ;
#20165 = AXIS2_PLACEMENT_3D ( 'NONE', #7280, #3967, #11146 ) ;
#20166 = DIRECTION ( 'NONE',  ( -0.000000000000000000, 1.000000000000000000, -0.000000000000000000 ) ) ;
#20167 = ORIENTED_EDGE ( 'NONE', *, *, #18701, .T. ) ;
#20168 = CARTESIAN_POINT ( 'NONE',  ( -105.1024452623450287, 6.928244144004661820, 76.09999999999996589 ) ) ;
#20169 = DIRECTION ( 'NONE',  ( 0.000000000000000000, 0.000000000000000000, 1.000000000000000000 ) ) ;
#20170 = ORIENTED_EDGE ( 'NONE', *, *, #670, .F. ) ;
#20171 = FACE_OUTER_BOUND ( 'NONE', #12209, .T. ) ;
#20172 = DIRECTION ( 'NONE',  ( 0.000000000000000000, 0.000000000000000000, 1.000000000000000000 ) ) ;
#20173 = EDGE_CURVE ( 'NONE', #3763, #1756, #11295, .T. ) ;
#20174 = CARTESIAN_POINT ( 'NONE',  ( 114.3000000000000114, 1.084202172485504434E-16, -67.00000000000004263 ) ) ;
#20175 = DIRECTION ( 'NONE',  ( 0.000000000000000000, 0.000000000000000000, 1.000000000000000000 ) ) ;
#20177 = DIRECTION ( 'NONE',  ( 0.000000000000000000, 0.000000000000000000, 1.000000000000000000 ) ) ;
#20176 = CARTESIAN_POINT ( 'NONE',  ( -106.1849471184210785, 6.738617986901904722, 76.19999999999998863 ) ) ;
#20178 = CARTESIAN_POINT ( 'NONE',  ( -106.9676718498213006, 4.488331082637254887, 76.09999999999993747 ) ) ;
#20179 = ORIENTED_EDGE ( 'NONE', *, *, #6155, .F. ) ;
#20180 = EDGE_CURVE ( 'NONE', #1406, #7735, #19905, .T. ) ;
#20181 = AXIS2_PLACEMENT_3D ( 'NONE', #3172, #1533, #3421 ) ;
#20182 = DIRECTION ( 'NONE',  ( -1.000000000000000000, 0.000000000000000000, 0.000000000000000000 ) ) ;
#20183 = CIRCLE ( 'NONE', #17928, 3.499999999999947597 ) ;
#20184 = ORIENTED_EDGE ( 'NONE', *, *, #12457, .F. ) ;
#20185 = VERTEX_POINT ( 'NONE', #18593 ) ;
#20186 = CARTESIAN_POINT ( 'NONE',  ( -106.5080751928196321, 5.254607635707415625, 76.20000000000000284 ) ) ;
#20187 = CARTESIAN_POINT ( 'NONE',  ( -143.7356735328650927, 4.475000000000024514, 76.19999999999998863 ) ) ;
#20188 = ORIENTED_EDGE ( 'NONE', *, *, #21902, .F. ) ;
#20189 = CARTESIAN_POINT ( 'NONE',  ( -105.1710555224193797, 6.302123397431445895, 76.09999999999996589 ) ) ;
#20190 = CARTESIAN_POINT ( 'NONE',  ( -106.6069529583274829, 7.024278846153551470, 76.19999999997061479 ) ) ;
#20191 = CARTESIAN_POINT ( 'NONE',  ( -12.69999999999998863, 0.000000000000000000, 38.09999999999998721 ) ) ;
#20192 = LINE ( 'NONE', #15006, #11421 ) ;
#20193 = ORIENTED_EDGE ( 'NONE', *, *, #12936, .F. ) ;
#20194 = CARTESIAN_POINT ( 'NONE',  ( -106.9947332282283270, 7.960227817443423781, 76.09999999999998010 ) ) ;
#20195 = EDGE_CURVE ( 'NONE', #17689, #8020, #10825, .T. ) ;
#20196 = EDGE_CURVE ( 'NONE', #12645, #22830, #22118, .T. ) ;
#20197 = DIRECTION ( 'NONE',  ( -0.000000000000000000, -1.000000000000000000, 0.000000000000000000 ) ) ;
#20198 = VECTOR ( 'NONE', #15008, 1000.000000000000000 ) ;
#20199 = CARTESIAN_POINT ( 'NONE',  ( 38.09999999999999432, 11.75270000000009318, -15.25270000000000792 ) ) ;
#20200 = ORIENTED_EDGE ( 'NONE', *, *, #459, .T. ) ;
#20201 = FACE_OUTER_BOUND ( 'NONE', #13897, .T. ) ;
#20202 = VECTOR ( 'NONE', #9544, 1000.000000000000000 ) ;
#20203 =( BOUNDED_SURFACE ( )  B_SPLINE_SURFACE ( 3, 1, ( 
 ( #2034, #272 ),
 ( #4171, #13230 ),
 ( #7715, #20432 ),
 ( #11348, #7478 ) ),
 .UNSPECIFIED., .F., .F., .F. ) 
 B_SPLINE_SURFACE_WITH_KNOTS ( ( 4, 4 ),
 ( 2, 2 ),
 ( 0.000000000000000000, 1.000000000000000000 ),
 ( 0.000000000000000000, 1.000000000000000000 ),
 .UNSPECIFIED. ) 
 GEOMETRIC_REPRESENTATION_ITEM ( )  RATIONAL_B_SPLINE_SURFACE ( (
 ( 1.000000000000000000, 1.000000000000000000),
 ( 0.3333333333333333703, 0.3333333333333333703),
 ( 0.3333333333333333703, 0.3333333333333333703),
 ( 1.000000000000000000, 1.000000000000000000) ) ) 
 REPRESENTATION_ITEM ( '' )  SURFACE ( )  );
#20204 = FACE_OUTER_BOUND ( 'NONE', #3609, .T. ) ;
#20205 = CARTESIAN_POINT ( 'NONE',  ( -98.66170037231876222, 7.446782137948834368, 76.19999999999998863 ) ) ;
#20206 = EDGE_CURVE ( 'NONE', #17120, #1297, #2447, .T. ) ;
#20207 = ORIENTED_EDGE ( 'NONE', *, *, #3587, .F. ) ;
#20208 = CARTESIAN_POINT ( 'NONE',  ( -102.5236196249860257, 6.686338141027881932, 76.09999999999998010 ) ) ;
#20209 = FACE_BOUND ( 'NONE', #7496, .T. ) ;
#20210 = DIRECTION ( 'NONE',  ( -0.000000000000000000, 1.000000000000000000, -0.000000000000000000 ) ) ;
#20211 = EDGE_LOOP ( 'NONE', ( #6132, #1263, #7071, #118 ) ) ;
#20212 = EDGE_CURVE ( 'NONE', #23223, #21576, #3998, .T. ) ;
#20213 = VERTEX_POINT ( 'NONE', #18365 ) ;
#20214 = EDGE_CURVE ( 'NONE', #19875, #21127, #11187, .T. ) ;
#20215 = ORIENTED_EDGE ( 'NONE', *, *, #19330, .F. ) ;
#20216 = EDGE_CURVE ( 'NONE', #1590, #12136, #3680, .T. ) ;
#20217 = EDGE_LOOP ( 'NONE', ( #1349, #574, #11337, #11416 ) ) ;
#20218 = DIRECTION ( 'NONE',  ( -0.000000000000000000, -1.000000000000000000, 0.000000000000000000 ) ) ;
#20219 = AXIS2_PLACEMENT_3D ( 'NONE', #1680, #1791, #7114 ) ;
#20220 = DIRECTION ( 'NONE',  ( -1.000000000000000000, 0.000000000000000000, 0.000000000000000000 ) ) ;
#20221 = AXIS2_PLACEMENT_3D ( 'NONE', #7677, #359, #14508 ) ;
#20222 = ORIENTED_EDGE ( 'NONE', *, *, #8270, .T. ) ;
#20223 = DIRECTION ( 'NONE',  ( 0.000000000000000000, 1.000000000000000000, 0.000000000000000000 ) ) ;
#20224 = DIRECTION ( 'NONE',  ( 0.000000000000000000, 0.7071067811865441310, 0.7071067811865507924 ) ) ;
#20225 = B_SPLINE_CURVE_WITH_KNOTS ( 'NONE', 3,
 ( #19907, #1986, #12940, #14605, #218, #2215, #7426, #13059, #21792, #7308, #20140, #1765, #5651, #18136, #10952, #7655, #3884, #16478, #11067 ),
 .UNSPECIFIED., .F., .F.,
 ( 4, 1, 1, 1, 1, 1, 1, 1, 1, 1, 1, 1, 1, 1, 1, 1, 4 ),
 ( 0.000000000000000000, 0.07069648334338225759, 0.1383582132030678480, 0.2033698682591636997, 0.2657002133402323052, 0.3272558681973756212, 0.3865123433292915744, 0.4458582974819461087, 0.5051731438069348989, 0.5637797628070173594, 0.6223430642934378865, 0.6808235796100202686, 0.7397951568104383924, 0.8008011629883838856, 0.8642394615769075639, 0.9306310981734530197, 1.000000000000000000 ),
 .UNSPECIFIED. ) ;
#20226 = DIRECTION ( 'NONE',  ( 0.000000000000000000, 0.000000000000000000, -1.000000000000000000 ) ) ;
#20227 = ORIENTED_EDGE ( 'NONE', *, *, #19578, .F. ) ;
#20228 = B_SPLINE_CURVE_WITH_KNOTS ( 'NONE', 3,
 ( #22506, #20967, #22851, #15314, #17417, #15427, #12008, #4820, #22627, #4705, #8487, #6711, #4210, #5980, #13164, #16916, #4551, #9848, #15280 ),
 .UNSPECIFIED., .F., .F.,
 ( 4, 1, 1, 1, 1, 1, 1, 1, 1, 1, 1, 1, 1, 1, 1, 1, 4 ),
 ( 0.000000000000000000, 0.05794487546232574698, 0.1160176254256824052, 0.1748257843638387765, 0.2346830900793694108, 0.2968270303289131107, 0.3640613359637853708, 0.4361924240497377925, 0.5142601195414402415, 0.5569758971654874546, 0.6048559283836514311, 0.6576752010734878695, 0.7157505846619287571, 0.7788397991664531839, 0.8475011894738605500, 0.9212282309463198926, 1.000000000000000000 ),
 .UNSPECIFIED. ) ;
#20229 = ADVANCED_FACE ( 'NONE', ( #7306 ), #16149, .F. ) ;
#20230 = LINE ( 'NONE', #18222, #23262 ) ;
#20231 = DIRECTION ( 'NONE',  ( 0.000000000000000000, -0.7071067811865338060, -0.7071067811865613395 ) ) ;
#20232 = CARTESIAN_POINT ( 'NONE',  ( -104.3416284390874011, 7.974999999997931965, 76.19999999999998863 ) ) ;
#20233 = DIRECTION ( 'NONE',  ( -0.000000000000000000, 1.000000000000000000, -0.000000000000000000 ) ) ;
#20234 = DIRECTION ( 'NONE',  ( -0.000000000000000000, 0.000000000000000000, 1.000000000000000000 ) ) ;
#20235 = DIRECTION ( 'NONE',  ( 8.659560562354977232E-17, -0.7071067811865441310, 0.7071067811865510144 ) ) ;
#20236 = EDGE_CURVE ( 'NONE', #2472, #2962, #18133, .T. ) ;
#20237 = CARTESIAN_POINT ( 'NONE',  ( -126.9999999999999716, 12.69999999999999929, -50.80000000000001137 ) ) ;
#20238 = AXIS2_PLACEMENT_3D ( 'NONE', #7653, #5997, #11065 ) ;
#20239 = CIRCLE ( 'NONE', #290, 2.552700000000005076 ) ;
#20240 = AXIS2_PLACEMENT_3D ( 'NONE', #8232, #2556, #9628 ) ;
#20241 = PLANE ( 'NONE',  #14708 ) ;
#20243 = CARTESIAN_POINT ( 'NONE',  ( 63.50000000000000000, 12.69999999999999929, -15.25270000000000792 ) ) ;
#20242 = FACE_OUTER_BOUND ( 'NONE', #15152, .T. ) ;
#20244 = ORIENTED_EDGE ( 'NONE', *, *, #6939, .F. ) ;
#20245 = CARTESIAN_POINT ( 'NONE',  ( -105.6187194031904113, 6.041274688547809468, 76.19999999999998863 ) ) ;
#20246 = EDGE_CURVE ( 'NONE', #19875, #22172, #9527, .T. ) ;
#20247 = ORIENTED_EDGE ( 'NONE', *, *, #12811, .F. ) ;
#20248 = ORIENTED_EDGE ( 'NONE', *, *, #169, .T. ) ;
#20249 = CARTESIAN_POINT ( 'NONE',  ( -103.8451880527875062, 5.065038521153375051, 76.20000000000000284 ) ) ;
#20250 = AXIS2_PLACEMENT_3D ( 'NONE', #13261, #17133, #1001 ) ;
#20251 = VECTOR ( 'NONE', #19153, 1000.000000000000000 ) ;
#20252 = DIRECTION ( 'NONE',  ( 0.000000000000000000, 0.000000000000000000, -1.000000000000000000 ) ) ;
#20253 = CIRCLE ( 'NONE', #19115, 2.552700000000005076 ) ;
#20254 = DIRECTION ( 'NONE',  ( -0.000000000000000000, 0.000000000000000000, 1.000000000000000000 ) ) ;
#20255 = ORIENTED_EDGE ( 'NONE', *, *, #7276, .F. ) ;
#20256 = ADVANCED_FACE ( 'NONE', ( #13181 ), #4107, .F. ) ;
#20257 = FACE_OUTER_BOUND ( 'NONE', #5813, .T. ) ;
#20258 = CARTESIAN_POINT ( 'NONE',  ( -38.09999999999999432, 0.000000000000000000, -35.54729999999999990 ) ) ;
#20259 = ORIENTED_EDGE ( 'NONE', *, *, #8460, .F. ) ;
#20260 = PLANE ( 'NONE',  #22119 ) ;
#20261 = CARTESIAN_POINT ( 'NONE',  ( -128.0734751364846034, 5.287231491654313054, 76.19999999999998863 ) ) ;
#20262 = VERTEX_POINT ( 'NONE', #20023 ) ;
#20263 = AXIS2_PLACEMENT_3D ( 'NONE', #4701, #22849, #17062 ) ;
#20264 = EDGE_CURVE ( 'NONE', #7660, #6789, #562, .T. ) ;
#20265 = ORIENTED_EDGE ( 'NONE', *, *, #16854, .F. ) ;
#20266 = CIRCLE ( 'NONE', #10095, 1.208045598972043333 ) ;
#20267 = CIRCLE ( 'NONE', #23281, 2.552699999999990865 ) ;
#20268 = AXIS2_PLACEMENT_3D ( 'NONE', #1177, #2706, #20744 ) ;
#20269 = DIRECTION ( 'NONE',  ( -0.000000000000000000, 0.000000000000000000, 1.000000000000000000 ) ) ;
#20270 = CARTESIAN_POINT ( 'NONE',  ( -121.9519239076150541, 5.902732593966087293, 76.09999999999998010 ) ) ;
#20271 = EDGE_LOOP ( 'NONE', ( #19985, #2826, #20286, #22478 ) ) ;
#20272 = DIRECTION ( 'NONE',  ( 1.000000000000000000, 0.000000000000000000, 0.000000000000000000 ) ) ;
#20273 = ORIENTED_EDGE ( 'NONE', *, *, #12126, .T. ) ;
#20274 = CIRCLE ( 'NONE', #4464, 3.499999999999975131 ) ;
#20275 = CARTESIAN_POINT ( 'NONE',  ( -38.09999999999999432, 12.69999999999999929, -34.60000000000005116 ) ) ;
#20276 = CARTESIAN_POINT ( 'NONE',  ( -123.0329890739610192, 4.970145618941007370, 76.19999999999998863 ) ) ;
#20277 = DIRECTION ( 'NONE',  ( 0.000000000000000000, 1.000000000000000000, 0.000000000000000000 ) ) ;
#20278 = ORIENTED_EDGE ( 'NONE', *, *, #13290, .F. ) ;
#20279 = ORIENTED_EDGE ( 'NONE', *, *, #2904, .T. ) ;
#20280 = CIRCLE ( 'NONE', #5228, 2.552699999999990865 ) ;
#20281 = DIRECTION ( 'NONE',  ( 0.000000000000000000, 0.000000000000000000, 1.000000000000000000 ) ) ;
#20282 = AXIS2_PLACEMENT_3D ( 'NONE', #5350, #19722, #14184 ) ;
#20283 = CARTESIAN_POINT ( 'NONE',  ( -105.1647980635898136, 7.666332295775236005, 76.19999999999998863 ) ) ;
#20284 = AXIS2_PLACEMENT_3D ( 'NONE', #10950, #9421, #12713 ) ;
#20285 = DIRECTION ( 'NONE',  ( 0.000000000000000000, 0.000000000000000000, -1.000000000000000000 ) ) ;
#20286 = ORIENTED_EDGE ( 'NONE', *, *, #15311, .F. ) ;
#20287 = CARTESIAN_POINT ( 'NONE',  ( -106.8442144056093071, 7.493362654864892392, 76.19999999998795204 ) ) ;
#20288 = EDGE_CURVE ( 'NONE', #4521, #11144, #14603, .T. ) ;
#20289 = LINE ( 'NONE', #18512, #22155 ) ;
#20290 = EDGE_LOOP ( 'NONE', ( #6831, #4712, #19447, #17703 ) ) ;
#20291 = DIRECTION ( 'NONE',  ( -0.000000000000000000, 1.000000000000000000, -0.000000000000000000 ) ) ;
#20293 = CIRCLE ( 'NONE', #17659, 2.552700000000005076 ) ;
#20292 = CARTESIAN_POINT ( 'NONE',  ( -98.28103224373633395, 7.698775752817268447, 76.19999999999998863 ) ) ;
#20294 = EDGE_CURVE ( 'NONE', #18494, #9575, #8956, .T. ) ;
#20295 = FACE_BOUND ( 'NONE', #4635, .T. ) ;
#20296 = AXIS2_PLACEMENT_3D ( 'NONE', #9712, #19027, #11722 ) ;
#20297 = EDGE_CURVE ( 'NONE', #8092, #5463, #677, .T. ) ;
#20298 = DIRECTION ( 'NONE',  ( 0.000000000000000000, -1.000000000000000000, 0.000000000000000000 ) ) ;
#20300 = CYLINDRICAL_SURFACE ( 'NONE', #10591, 2.552700000000005076 ) ;
#20299 = CARTESIAN_POINT ( 'NONE',  ( -106.6385034390865059, 6.314743589743614827, 76.09999999999998010 ) ) ;
#20301 = EDGE_CURVE ( 'NONE', #13630, #18128, #8002, .T. ) ;
#20302 = VECTOR ( 'NONE', #20648, 1000.000000000000000 ) ;
#20303 = FACE_OUTER_BOUND ( 'NONE', #8860, .T. ) ;
#20304 = ORIENTED_EDGE ( 'NONE', *, *, #7848, .T. ) ;
#20305 = VECTOR ( 'NONE', #17291, 1000.000000000000000 ) ;
#20306 = VECTOR ( 'NONE', #3668, 1000.000000000000000 ) ;
#20307 = LINE ( 'NONE', #2372, #20669 ) ;
#20308 = ORIENTED_EDGE ( 'NONE', *, *, #12042, .T. ) ;
#20309 = EDGE_LOOP ( 'NONE', ( #17012, #1919 ) ) ;
#20310 = CARTESIAN_POINT ( 'NONE',  ( -106.3223267269428618, 7.641783348853668834, 76.19999999999997442 ) ) ;
#20311 = DIRECTION ( 'NONE',  ( -0.000000000000000000, -0.000000000000000000, -1.000000000000000000 ) ) ;
#20312 = VERTEX_POINT ( 'NONE', #13292 ) ;
#20313 = CARTESIAN_POINT ( 'NONE',  ( -98.43899476131025494, 7.820284493304034967, 76.09999999999996589 ) ) ;
#20314 = VECTOR ( 'NONE', #4633, 1000.000000000000000 ) ;
#20315 = DIRECTION ( 'NONE',  ( 0.000000000000000000, 1.000000000000000000, -0.000000000000000000 ) ) ;
#20316 = CIRCLE ( 'NONE', #17680, 3.000000000000016431 ) ;
#20317 = CARTESIAN_POINT ( 'NONE',  ( -107.3922089405837852, 7.571009310075145216, 76.09999999998211706 ) ) ;
#20318 = CARTESIAN_POINT ( 'NONE',  ( -88.89999999999997726, 12.69999999999999929, -12.70000000000000284 ) ) ;
#20319 = ORIENTED_EDGE ( 'NONE', *, *, #21314, .F. ) ;
#20320 = DIRECTION ( 'NONE',  ( -0.000000000000000000, 1.000000000000000000, -0.000000000000000000 ) ) ;
#20321 = AXIS2_PLACEMENT_3D ( 'NONE', #7985, #15167, #17035 ) ;
#20322 = AXIS2_PLACEMENT_3D ( 'NONE', #7669, #15195, #20272 ) ;
#20324 = EDGE_CURVE ( 'NONE', #8124, #21045, #10221, .T. ) ;
#20323 = FACE_OUTER_BOUND ( 'NONE', #19814, .T. ) ;
#20325 = CARTESIAN_POINT ( 'NONE',  ( -98.48383425983266193, 7.225102396751089451, 76.09999999999996589 ) ) ;
#20326 = ORIENTED_EDGE ( 'NONE', *, *, #8859, .F. ) ;
#20327 = DIRECTION ( 'NONE',  ( 0.000000000000000000, 1.000000000000000000, 0.000000000000000000 ) ) ;
#20328 = DIRECTION ( 'NONE',  ( 0.000000000000000000, -1.000000000000000000, 0.000000000000000000 ) ) ;
#20329 = DIRECTION ( 'NONE',  ( 0.000000000000000000, 0.000000000000000000, -1.000000000000000000 ) ) ;
#20330 = ORIENTED_EDGE ( 'NONE', *, *, #1996, .F. ) ;
#20331 = DIRECTION ( 'NONE',  ( 0.000000000000000000, -0.7071067811865441310, -0.7071067811865510144 ) ) ;
#20332 = DIRECTION ( 'NONE',  ( -0.000000000000000000, -0.000000000000000000, 1.000000000000000000 ) ) ;
#20333 = DIRECTION ( 'NONE',  ( -0.000000000000000000, -0.000000000000000000, 1.000000000000000000 ) ) ;
#20334 = AXIS2_PLACEMENT_3D ( 'NONE', #13439, #7802, #711 ) ;
#20335 = ORIENTED_EDGE ( 'NONE', *, *, #17553, .F. ) ;
#20336 = VECTOR ( 'NONE', #17792, 1000.000000000000000 ) ;
#20337 = ORIENTED_EDGE ( 'NONE', *, *, #8982, .F. ) ;
#20338 = ORIENTED_EDGE ( 'NONE', *, *, #7229, .F. ) ;
#20339 = DIRECTION ( 'NONE',  ( -0.000000000000000000, 1.000000000000000000, -0.000000000000000000 ) ) ;
#20340 = EDGE_CURVE ( 'NONE', #23059, #92, #8237, .T. ) ;
#20341 = VECTOR ( 'NONE', #16321, 999.9999999999998863 ) ;
#20342 = DIRECTION ( 'NONE',  ( 0.000000000000000000, 0.000000000000000000, -1.000000000000000000 ) ) ;
#20343 = VERTEX_POINT ( 'NONE', #9747 ) ;
#20344 = FACE_OUTER_BOUND ( 'NONE', #15165, .T. ) ;
#20345 = ADVANCED_FACE ( 'NONE', ( #9989 ), #20837, .F. ) ;
#20346 = CARTESIAN_POINT ( 'NONE',  ( -124.3621253513061049, 7.027258904475798040, 76.09999999999998010 ) ) ;
#20347 = DIRECTION ( 'NONE',  ( -0.000000000000000000, 1.000000000000000000, -0.000000000000000000 ) ) ;
#20348 =( BOUNDED_SURFACE ( )  B_SPLINE_SURFACE ( 3, 1, ( 
 ( #4721, #12588 ),
 ( #11906, #13789 ),
 ( #19093, #20983 ),
 ( #1857, #7065 ) ),
 .UNSPECIFIED., .F., .F., .F. ) 
 B_SPLINE_SURFACE_WITH_KNOTS ( ( 4, 4 ),
 ( 2, 2 ),
 ( 0.000000000000000000, 1.000000000000000000 ),
 ( 0.000000000000000000, 1.000000000000000000 ),
 .UNSPECIFIED. ) 
 GEOMETRIC_REPRESENTATION_ITEM ( )  RATIONAL_B_SPLINE_SURFACE ( (
 ( 1.000000000000000000, 1.000000000000000000),
 ( 0.9976370353971343308, 0.9976370353971343308),
 ( 0.9976370353971343308, 0.9976370353971343308),
 ( 1.000000000000000000, 1.000000000000000000) ) ) 
 REPRESENTATION_ITEM ( '' )  SURFACE ( )  );
#20349 = ORIENTED_EDGE ( 'NONE', *, *, #5763, .F. ) ;
#20350 = VECTOR ( 'NONE', #7407, 1000.000000000000000 ) ;
#20352 = EDGE_CURVE ( 'NONE', #14331, #20343, #23244, .T. ) ;
#20351 = DIRECTION ( 'NONE',  ( -0.000000000000000000, -0.000000000000000000, -1.000000000000000000 ) ) ;
#20353 = CARTESIAN_POINT ( 'NONE',  ( -114.2999999999999829, 12.69999999999999929, -12.70000000000000284 ) ) ;
#20354 = CARTESIAN_POINT ( 'NONE',  ( -105.9787478301121411, 5.477604166666691476, 76.19999999999998863 ) ) ;
#20355 = ADVANCED_FACE ( 'NONE', ( #18825 ), #17165, .F. ) ;
#20356 = FACE_OUTER_BOUND ( 'NONE', #19646, .T. ) ;
#20357 = ADVANCED_FACE ( 'NONE', ( #15296 ), #796, .T. ) ;
#20358 = CARTESIAN_POINT ( 'NONE',  ( 139.6999999999999886, 0.9472999999999751619, 12.69999999999998863 ) ) ;
#20359 = CARTESIAN_POINT ( 'NONE',  ( -108.0877221890865059, 4.475000000000024514, 76.09999999999998010 ) ) ;
#20360 = AXIS2_PLACEMENT_3D ( 'NONE', #4156, #18521, #9562 ) ;
#20361 = DIRECTION ( 'NONE',  ( 0.000000000000000000, 0.000000000000000000, -1.000000000000000000 ) ) ;
#20363 = CARTESIAN_POINT ( 'NONE',  ( 12.69999999999998863, 0.9473000000000181275, -63.50000000000001421 ) ) ;
#20362 = DIRECTION ( 'NONE',  ( 0.000000000000000000, 0.000000000000000000, -1.000000000000000000 ) ) ;
#20364 = EDGE_LOOP ( 'NONE', ( #10243, #4200 ) ) ;
#20365 = FACE_OUTER_BOUND ( 'NONE', #22685, .T. ) ;
#20366 = CONICAL_SURFACE ( 'NONE', #3441, 2.552699999999990865, 0.7853981633974678189 ) ;
#20367 = ORIENTED_EDGE ( 'NONE', *, *, #9220, .T. ) ;
#20368 = VECTOR ( 'NONE', #14301, 1000.000000000000114 ) ;
#20369 = EDGE_CURVE ( 'NONE', #14396, #2330, #2323, .T. ) ;
#20370 = ORIENTED_EDGE ( 'NONE', *, *, #7193, .F. ) ;
#20371 = DIRECTION ( 'NONE',  ( 9.294075751175382754E-15, 2.422703708222667116E-12, -1.000000000000000000 ) ) ;
#20372 = EDGE_CURVE ( 'NONE', #4415, #21880, #17052, .T. ) ;
#20373 = DIRECTION ( 'NONE',  ( 0.9950371902099890420, 0.09950371902099891530, 0.000000000000000000 ) ) ;
#20374 = DIRECTION ( 'NONE',  ( 0.000000000000000000, 0.000000000000000000, -1.000000000000000000 ) ) ;
#20375 = VERTEX_POINT ( 'NONE', #11874 ) ;
#20376 = ORIENTED_EDGE ( 'NONE', *, *, #12245, .T. ) ;
#20377 = LINE ( 'NONE', #2683, #10780 ) ;
#20379 = EDGE_CURVE ( 'NONE', #14155, #11147, #22488, .T. ) ;
#20378 = DIRECTION ( 'NONE',  ( -0.000000000000000000, -0.000000000000000000, 1.000000000000000000 ) ) ;
#20380 = EDGE_LOOP ( 'NONE', ( #10125, #8375, #17431, #8881 ) ) ;
#20381 = CARTESIAN_POINT ( 'NONE',  ( -99.10263564766540867, 7.570595122991603532, 76.19999999999998863 ) ) ;
#20382 = ADVANCED_FACE ( 'NONE', ( #18940 ), #2797, .F. ) ;
#20383 = DIRECTION ( 'NONE',  ( 0.000000000000000000, 0.000000000000000000, -1.000000000000000000 ) ) ;
#20384 = AXIS2_PLACEMENT_3D ( 'NONE', #19009, #8420, #1450 ) ;
#20385 = CARTESIAN_POINT ( 'NONE',  ( -107.3662678621666515, 6.494230769241079670, 76.19999999997061479 ) ) ;
#20386 = AXIS2_PLACEMENT_3D ( 'NONE', #14240, #22732, #19189 ) ;
#20387 = ORIENTED_EDGE ( 'NONE', *, *, #12990, .F. ) ;
#20388 = ORIENTED_EDGE ( 'NONE', *, *, #4048, .T. ) ;
#20389 = CARTESIAN_POINT ( 'NONE',  ( -101.7109175967091943, 7.646067540539131180, 76.19999999999997442 ) ) ;
#20390 = ORIENTED_EDGE ( 'NONE', *, *, #14652, .F. ) ;
#20391 = CARTESIAN_POINT ( 'NONE',  ( 38.09999999999999432, 12.69999999999999929, 16.19999999999996376 ) ) ;
#20392 = ORIENTED_EDGE ( 'NONE', *, *, #5604, .T. ) ;
#20393 = CARTESIAN_POINT ( 'NONE',  ( 88.90000000000000568, 0.000000000000000000, -12.70000000000000284 ) ) ;
#20394 = AXIS2_PLACEMENT_3D ( 'NONE', #21044, #13737, #22705 ) ;
#20395 = CARTESIAN_POINT ( 'NONE',  ( -105.4713089027200823, 7.156417867749780726, 76.19999999999998863 ) ) ;
#20396 = CARTESIAN_POINT ( 'NONE',  ( -103.3313119326773517, 7.077564102562246440, 76.09999999999996589 ) ) ;
#20397 = ORIENTED_EDGE ( 'NONE', *, *, #7033, .F. ) ;
#20398 = EDGE_LOOP ( 'NONE', ( #13771, #17348 ) ) ;
#20399 = DIRECTION ( 'NONE',  ( -1.000000000000000000, 0.000000000000000000, 0.000000000000000000 ) ) ;
#20400 = CARTESIAN_POINT ( 'NONE',  ( 63.50000000000000000, 0.000000000000000000, 15.25269999999999371 ) ) ;
#20401 = DIRECTION ( 'NONE',  ( 1.000000000000000000, 0.000000000000000000, 0.000000000000000000 ) ) ;
#20402 = VERTEX_POINT ( 'NONE', #19180 ) ;
#20403 = CARTESIAN_POINT ( 'NONE',  ( -128.1357628275623028, 8.223971550589487478, 76.09999999999998010 ) ) ;
#20404 = EDGE_CURVE ( 'NONE', #1233, #11446, #15411, .T. ) ;
#20405 = LINE ( 'NONE', #4255, #15178 ) ;
#20406 = CARTESIAN_POINT ( 'NONE',  ( 127.0000000000000284, 12.69999999999999929, -50.80000000000001137 ) ) ;
#20407 = VERTEX_POINT ( 'NONE', #11988 ) ;
#20408 = DIRECTION ( 'NONE',  ( -0.000000000000000000, -0.000000000000000000, -1.000000000000000000 ) ) ;
#20409 = CIRCLE ( 'NONE', #6108, 2.552700000000005076 ) ;
#20410 = FACE_OUTER_BOUND ( 'NONE', #23125, .T. ) ;
#20411 = VECTOR ( 'NONE', #18111, 1000.000000000000000 ) ;
#20412 = FACE_BOUND ( 'NONE', #17673, .T. ) ;
#20413 = DIRECTION ( 'NONE',  ( 8.659560562354932858E-17, -0.7071067811865474617, 0.7071067811865474617 ) ) ;
#20414 = CARTESIAN_POINT ( 'NONE',  ( -142.7359145659393391, 7.349203217093161378, 76.09999999999998010 ) ) ;
#20415 = CARTESIAN_POINT ( 'NONE',  ( -124.8586828245774143, 6.892177665092541261, 76.19999999999998863 ) ) ;
#20416 = ORIENTED_EDGE ( 'NONE', *, *, #16203, .T. ) ;
#20417 = DIRECTION ( 'NONE',  ( 0.000000000000000000, 0.7071067811865441310, 0.7071067811865507924 ) ) ;
#20418 = ORIENTED_EDGE ( 'NONE', *, *, #13768, .F. ) ;
#20419 = VECTOR ( 'NONE', #7395, 1000.000000000000000 ) ;
#20420 = ORIENTED_EDGE ( 'NONE', *, *, #16032, .F. ) ;
#20421 = CARTESIAN_POINT ( 'NONE',  ( -106.1883635813498756, 7.425161675440115516, 76.19999999999998863 ) ) ;
#20422 = EDGE_CURVE ( 'NONE', #20433, #13650, #15525, .T. ) ;
#20423 = DIRECTION ( 'NONE',  ( 0.000000000000000000, -1.000000000000000000, 0.000000000000000000 ) ) ;
#20424 = EDGE_LOOP ( 'NONE', ( #3958, #3969 ) ) ;
#20425 = CARTESIAN_POINT ( 'NONE',  ( -112.1710555224198487, 4.475000000000024514, 76.09999999999998010 ) ) ;
#20426 = CONICAL_SURFACE ( 'NONE', #14029, 3.499999999999947597, 0.7853981633974437271 ) ;
#20427 = VECTOR ( 'NONE', #11016, 1000.000000000000114 ) ;
#20428 = EDGE_CURVE ( 'NONE', #8910, #3254, #9683, .T. ) ;
#20429 = CARTESIAN_POINT ( 'NONE',  ( -99.00986597944545053, 7.569494492476618319, 76.09999999999998010 ) ) ;
#20430 = CARTESIAN_POINT ( 'NONE',  ( -106.6096249105509060, 7.109225547906377507, 76.09999999998211706 ) ) ;
#20431 = ADVANCED_FACE ( 'NONE', ( #22954 ), #5557, .F. ) ;
#20432 = CARTESIAN_POINT ( 'NONE',  ( -138.5702798871674304, 5.224779483140130409, 76.09999999999999432 ) ) ;
#20433 = VERTEX_POINT ( 'NONE', #3514 ) ;
#20434 = CARTESIAN_POINT ( 'NONE',  ( 88.90000000000000568, 0.000000000000000000, -12.70000000000000284 ) ) ;
#20435 = DIRECTION ( 'NONE',  ( 0.000000000000000000, -0.000000000000000000, -1.000000000000000000 ) ) ;
#20436 = FACE_OUTER_BOUND ( 'NONE', #5022, .T. ) ;
#20437 = VERTEX_POINT ( 'NONE', #6932 ) ;
#20438 = CARTESIAN_POINT ( 'NONE',  ( -99.85463128871134586, 7.723515855396056118, 76.09999999999999432 ) ) ;
#20439 = CARTESIAN_POINT ( 'NONE',  ( -139.6999999999999886, 12.69999999999999929, 38.09999999999998721 ) ) ;
#20440 = DIRECTION ( 'NONE',  ( -0.000000000000000000, -0.000000000000000000, 1.000000000000000000 ) ) ;
#20441 = ORIENTED_EDGE ( 'NONE', *, *, #21923, .T. ) ;
#20442 = CARTESIAN_POINT ( 'NONE',  ( 38.09999999999999432, 0.3250000000000305422, -34.92500000000000426 ) ) ;
#20443 = CYLINDRICAL_SURFACE ( 'NONE', #10933, 2.552700000000005076 ) ;
#20444 = AXIS2_PLACEMENT_3D ( 'NONE', #6727, #3181, #11698 ) ;
#20445 = DIRECTION ( 'NONE',  ( 0.000000000000000000, 0.000000000000000000, -1.000000000000000000 ) ) ;
#20446 = ORIENTED_EDGE ( 'NONE', *, *, #22453, .T. ) ;
#20447 = AXIS2_PLACEMENT_3D ( 'NONE', #6636, #861, #11931 ) ;
#20448 = ORIENTED_EDGE ( 'NONE', *, *, #17157, .F. ) ;
#20449 = VERTEX_POINT ( 'NONE', #21308 ) ;
#20450 = CARTESIAN_POINT ( 'NONE',  ( -95.20951706088138167, 6.449358974358998964, 76.19999999999998863 ) ) ;
#20451 = EDGE_CURVE ( 'NONE', #9539, #3542, #21744, .T. ) ;
#20452 = PLANE ( 'NONE',  #20555 ) ;
#20453 = EDGE_LOOP ( 'NONE', ( #1376, #14994 ) ) ;
#20454 = DIRECTION ( 'NONE',  ( 8.659560562354813296E-17, 0.7071067811865574537, -0.7071067811865376918 ) ) ;
#20455 = CONICAL_SURFACE ( 'NONE', #19304, 2.552700000000005076, 0.7853981633974531640 ) ;
#20456 = CARTESIAN_POINT ( 'NONE',  ( -98.96262202883012549, 4.923717948717973414, 76.09999999999998010 ) ) ;
#20457 = EDGE_CURVE ( 'NONE', #4163, #5431, #12001, .T. ) ;
#20458 = DIRECTION ( 'NONE',  ( 0.000000000000000000, -1.000000000000000000, 0.000000000000000000 ) ) ;
#20459 = CARTESIAN_POINT ( 'NONE',  ( -124.8586828245774143, 5.871074782689277960, 76.09999999999998010 ) ) ;
#20460 = ORIENTED_EDGE ( 'NONE', *, *, #13879, .T. ) ;
#20461 = DIRECTION ( 'NONE',  ( -0.000000000000000000, 1.000000000000000000, -0.000000000000000000 ) ) ;
#20462 = CARTESIAN_POINT ( 'NONE',  ( -88.89999999999999147, 11.75270000000002923, -66.05270000000001573 ) ) ;
#20463 = CARTESIAN_POINT ( 'NONE',  ( -12.69999999999998863, 0.3250000000000321521, -38.10000000000000142 ) ) ;
#20464 = FACE_OUTER_BOUND ( 'NONE', #16721, .T. ) ;
#20465 = CARTESIAN_POINT ( 'NONE',  ( 38.09999999999999432, 0.9472999999999335285, 60.94729999999998427 ) ) ;
#20466 = EDGE_CURVE ( 'NONE', #18783, #2352, #10455, .T. ) ;
#20467 = PLANE ( 'NONE',  #21149 ) ;
#20468 = ORIENTED_EDGE ( 'NONE', *, *, #6297, .T. ) ;
#20469 = FACE_OUTER_BOUND ( 'NONE', #4217, .T. ) ;
#20471 = DIRECTION ( 'NONE',  ( 0.000000000000000000, 0.000000000000000000, -1.000000000000000000 ) ) ;
#20470 = PLANE ( 'NONE',  #16542 ) ;
#20473 = ORIENTED_EDGE ( 'NONE', *, *, #3237, .F. ) ;
#20472 = EDGE_CURVE ( 'NONE', #7425, #9567, #1384, .T. ) ;
#20474 = CARTESIAN_POINT ( 'NONE',  ( 139.6999999999999886, 0.000000000000000000, -12.70000000000000284 ) ) ;
#20475 = ORIENTED_EDGE ( 'NONE', *, *, #892, .T. ) ;
#20476 = ORIENTED_EDGE ( 'NONE', *, *, #3507, .T. ) ;
#20477 = VECTOR ( 'NONE', #3994, 999.9999999999998863 ) ;
#20478 = EDGE_CURVE ( 'NONE', #4604, #5999, #1629, .T. ) ;
#20479 = ORIENTED_EDGE ( 'NONE', *, *, #8414, .F. ) ;
#20480 = LINE ( 'NONE', #18357, #16020 ) ;
#20481 = LINE ( 'NONE', #22132, #20857 ) ;
#20482 = DIRECTION ( 'NONE',  ( -0.000000000000000000, 1.000000000000000000, -0.000000000000000000 ) ) ;
#20483 = VERTEX_POINT ( 'NONE', #19659 ) ;
#20484 = EDGE_LOOP ( 'NONE', ( #11521, #8868, #20468, #2099 ) ) ;
#20485 = CARTESIAN_POINT ( 'NONE',  ( -106.1182467431052601, 6.955512030121410838, 76.09999999999999432 ) ) ;
#20486 = DIRECTION ( 'NONE',  ( 0.000000000000000000, 0.000000000000000000, -1.000000000000000000 ) ) ;
#20487 = VECTOR ( 'NONE', #635, 1000.000000000000000 ) ;
#20488 = ORIENTED_EDGE ( 'NONE', *, *, #1528, .T. ) ;
#20489 = CARTESIAN_POINT ( 'NONE',  ( -99.74156834293265206, 6.942948717948741688, 76.09999999999998010 ) ) ;
#20490 = VECTOR ( 'NONE', #17266, 1000.000000000000000 ) ;
#20491 = EDGE_CURVE ( 'NONE', #1941, #2962, #22869, .T. ) ;
#20492 = DIRECTION ( 'NONE',  ( 0.000000000000000000, 0.000000000000000000, 1.000000000000000000 ) ) ;
#20493 = CIRCLE ( 'NONE', #3171, 0.3282886563740206043 ) ;
#20494 = EDGE_CURVE ( 'NONE', #10381, #22790, #15562, .T. ) ;
#20495 = VERTEX_POINT ( 'NONE', #8937 ) ;
#20497 = VERTEX_POINT ( 'NONE', #19296 ) ;
#20496 = EDGE_CURVE ( 'NONE', #1527, #6272, #15760, .T. ) ;
#20498 = CARTESIAN_POINT ( 'NONE',  ( 139.6999999999999886, 0.000000000000000000, 38.09999999999998721 ) ) ;
#20499 = ORIENTED_EDGE ( 'NONE', *, *, #21067, .T. ) ;
#20500 = EDGE_CURVE ( 'NONE', #12606, #1532, #8587, .T. ) ;
#20501 = EDGE_CURVE ( 'NONE', #18699, #12671, #15331, .T. ) ;
#20502 = AXIS2_PLACEMENT_3D ( 'NONE', #11675, #11442, #22295 ) ;
#20503 = ORIENTED_EDGE ( 'NONE', *, *, #15681, .T. ) ;
#20504 = VECTOR ( 'NONE', #3377, 1000.000000000000000 ) ;
#20505 = EDGE_CURVE ( 'NONE', #262, #1756, #15996, .T. ) ;
#20506 = VECTOR ( 'NONE', #20714, 1000.000000000000000 ) ;
#20507 = CARTESIAN_POINT ( 'NONE',  ( 88.90000000000000568, 12.69999999999999929, 38.09999999999998721 ) ) ;
#20508 = FACE_OUTER_BOUND ( 'NONE', #21687, .T. ) ;
#20509 = CARTESIAN_POINT ( 'NONE',  ( -130.3850959277631603, 8.223971550589491031, 76.19999999999998863 ) ) ;
#20510 = EDGE_LOOP ( 'NONE', ( #10489, #7088 ) ) ;
#20511 = ORIENTED_EDGE ( 'NONE', *, *, #14174, .T. ) ;
#20512 = LINE ( 'NONE', #9771, #14144 ) ;
#20513 = DIRECTION ( 'NONE',  ( 0.000000000000000000, 0.000000000000000000, -1.000000000000000000 ) ) ;
#20514 = CARTESIAN_POINT ( 'NONE',  ( 152.4000000000000341, 12.45000000000002771, 73.19999999999997442 ) ) ;
#20515 = ORIENTED_EDGE ( 'NONE', *, *, #3475, .F. ) ;
#20516 = CARTESIAN_POINT ( 'NONE',  ( -107.3922089405837852, 7.571009310075145216, 76.09999999998211706 ) ) ;
#20517 = CARTESIAN_POINT ( 'NONE',  ( 38.09999999999999432, 12.69999999999999929, -38.10000000000000142 ) ) ;
#20518 = DIRECTION ( 'NONE',  ( 0.000000000000000000, 0.000000000000000000, -1.000000000000000000 ) ) ;
#20519 = CONICAL_SURFACE ( 'NONE', #5852, 3.499999999999947597, 0.7853981633974336241 ) ;
#20520 = EDGE_LOOP ( 'NONE', ( #12666, #19328, #14622, #12841 ) ) ;
#20521 = DIRECTION ( 'NONE',  ( -0.000000000000000000, -0.000000000000000000, -1.000000000000000000 ) ) ;
#20522 = CIRCLE ( 'NONE', #15999, 2.552700000000005076 ) ;
#20523 = ORIENTED_EDGE ( 'NONE', *, *, #12185, .F. ) ;
#20524 = CARTESIAN_POINT ( 'NONE',  ( -139.6999999999999886, 0.9472999999999751619, -12.70000000000000284 ) ) ;
#20525 = AXIS2_PLACEMENT_3D ( 'NONE', #764, #22341, #20571 ) ;
#20526 = FACE_BOUND ( 'NONE', #9518, .T. ) ;
#20527 = FACE_OUTER_BOUND ( 'NONE', #4419, .T. ) ;
#20528 = CARTESIAN_POINT ( 'NONE',  ( -106.1149963056988241, 7.030215658003504231, 76.09999999999998010 ) ) ;
#20529 = DIRECTION ( 'NONE',  ( -0.000000000000000000, -0.000000000000000000, 1.000000000000000000 ) ) ;
#20530 = ORIENTED_EDGE ( 'NONE', *, *, #9070, .F. ) ;
#20531 = DIRECTION ( 'NONE',  ( 0.000000000000000000, -0.7071067811865441310, -0.7071067811865510144 ) ) ;
#20532 = ORIENTED_EDGE ( 'NONE', *, *, #10857, .T. ) ;
#20533 = EDGE_CURVE ( 'NONE', #14243, #2526, #13130, .T. ) ;
#20534 = ORIENTED_EDGE ( 'NONE', *, *, #18953, .F. ) ;
#20535 = CARTESIAN_POINT ( 'NONE',  ( -88.89999999999997726, 12.69999999999999929, 38.09999999999998721 ) ) ;
#20536 = AXIS2_PLACEMENT_3D ( 'NONE', #17189, #8022, #20281 ) ;
#20537 = CIRCLE ( 'NONE', #5100, 2.552699999999990865 ) ;
#20538 = DIRECTION ( 'NONE',  ( -0.000000000000000000, -1.000000000000000000, 0.000000000000000000 ) ) ;
#20539 = EDGE_LOOP ( 'NONE', ( #15413, #22046, #15122, #9384 ) ) ;
#20540 = CARTESIAN_POINT ( 'NONE',  ( -105.4407829146299775, 7.237699789913121684, 76.19999999999998863 ) ) ;
#20541 = FACE_OUTER_BOUND ( 'NONE', #14768, .T. ) ;
#20542 = DIRECTION ( 'NONE',  ( -0.000000000000000000, -0.000000000000000000, 1.000000000000000000 ) ) ;
#20543 = DIRECTION ( 'NONE',  ( 0.000000000000000000, 1.000000000000000000, -0.000000000000000000 ) ) ;
#20544 = VERTEX_POINT ( 'NONE', #9503 ) ;
#20545 = DIRECTION ( 'NONE',  ( 0.000000000000000000, 0.000000000000000000, 1.000000000000000000 ) ) ;
#20546 = EDGE_CURVE ( 'NONE', #10613, #19156, #22111, .T. ) ;
#20547 = DIRECTION ( 'NONE',  ( -1.000000000000000000, 0.000000000000000000, -0.000000000000000000 ) ) ;
#20548 = CARTESIAN_POINT ( 'NONE',  ( -63.50000000000000000, 12.69999999999999929, -34.60000000000005116 ) ) ;
#20549 = ORIENTED_EDGE ( 'NONE', *, *, #2510, .T. ) ;
#20550 = CARTESIAN_POINT ( 'NONE',  ( -131.1920189269718833, 5.021046651397512939, 76.19999999999998863 ) ) ;
#20551 = CYLINDRICAL_SURFACE ( 'NONE', #4106, 0.7079339879594304108 ) ;
#20552 = FACE_OUTER_BOUND ( 'NONE', #11880, .T. ) ;
#20553 = VECTOR ( 'NONE', #16361, 1000.000000000000000 ) ;
#20554 = ORIENTED_EDGE ( 'NONE', *, *, #16943, .T. ) ;
#20555 = AXIS2_PLACEMENT_3D ( 'NONE', #9827, #876, #641 ) ;
#20556 = LINE ( 'NONE', #15477, #5709 ) ;
#20557 = PLANE ( 'NONE',  #18074 ) ;
#20558 = CARTESIAN_POINT ( 'NONE',  ( -144.8999999999999773, 8.225006669326832665, 76.19999999999998863 ) ) ;
#20559 = ORIENTED_EDGE ( 'NONE', *, *, #17501, .F. ) ;
#20560 = ADVANCED_FACE ( 'NONE', ( #3976 ), #14694, .F. ) ;
#20561 = EDGE_CURVE ( 'NONE', #13006, #483, #2967, .T. ) ;
#20562 = FACE_BOUND ( 'NONE', #9147, .T. ) ;
#20563 = ORIENTED_EDGE ( 'NONE', *, *, #5746, .T. ) ;
#20564 = VERTEX_POINT ( 'NONE', #7397 ) ;
#20565 = FACE_OUTER_BOUND ( 'NONE', #1708, .T. ) ;
#20566 = LINE ( 'NONE', #2522, #3224 ) ;
#20567 = ORIENTED_EDGE ( 'NONE', *, *, #13145, .F. ) ;
#20568 = DIRECTION ( 'NONE',  ( -0.000000000000000000, -0.000000000000000000, 1.000000000000000000 ) ) ;
#20569 = ORIENTED_EDGE ( 'NONE', *, *, #21446, .T. ) ;
#20570 = CARTESIAN_POINT ( 'NONE',  ( -106.9358875833258651, 4.900808175039150782, 76.20000000000000284 ) ) ;
#20571 = DIRECTION ( 'NONE',  ( 0.000000000000000000, 0.000000000000000000, -1.000000000000000000 ) ) ;
#20572 = AXIS2_PLACEMENT_3D ( 'NONE', #6772, #3470, #12182 ) ;
#20573 = CARTESIAN_POINT ( 'NONE',  ( 114.3000000000000114, 0.9472999999999335285, 60.94729999999998427 ) ) ;
#20574 = VERTEX_POINT ( 'NONE', #76 ) ;
#20575 = CARTESIAN_POINT ( 'NONE',  ( -103.8882797693832316, 7.325798381571277496, 76.19999999999998863 ) ) ;
#20576 = CARTESIAN_POINT ( 'NONE',  ( -12.69999999999998863, 11.75270000000002923, 60.94729999999998427 ) ) ;
#20577 = FACE_OUTER_BOUND ( 'NONE', #23023, .T. ) ;
#20578 = DIRECTION ( 'NONE',  ( 8.659560562354932858E-17, 0.7071067811865474617, -0.7071067811865474617 ) ) ;
#20579 = PLANE ( 'NONE',  #10146 ) ;
#20580 = CARTESIAN_POINT ( 'NONE',  ( -139.6999999999999886, 12.69999999999999929, -16.19999999999994955 ) ) ;
#20581 = EDGE_CURVE ( 'NONE', #7514, #23084, #7628, .T. ) ;
#20582 = ORIENTED_EDGE ( 'NONE', *, *, #8578, .T. ) ;
#20583 = DIRECTION ( 'NONE',  ( -0.000000000000000000, -1.000000000000000000, -0.000000000000000000 ) ) ;
#20585 = DIRECTION ( 'NONE',  ( -0.000000000000000000, -1.000000000000000000, -0.000000000000000000 ) ) ;
#20584 = CYLINDRICAL_SURFACE ( 'NONE', #12413, 2.552700000000005076 ) ;
#20586 = LINE ( 'NONE', #17145, #20122 ) ;
#20587 = ORIENTED_EDGE ( 'NONE', *, *, #22313, .F. ) ;
#20588 = EDGE_CURVE ( 'NONE', #21758, #3854, #2552, .T. ) ;
#20589 = VECTOR ( 'NONE', #10514, 1000.000000000000000 ) ;
#20590 = EDGE_CURVE ( 'NONE', #7916, #19425, #20230, .T. ) ;
#20591 = CARTESIAN_POINT ( 'NONE',  ( -105.1915149089132200, 4.729284080852298011, 76.19999999999998863 ) ) ;
#20592 = AXIS2_PLACEMENT_3D ( 'NONE', #17565, #17691, #1558 ) ;
#20593 = VERTEX_POINT ( 'NONE', #532 ) ;
#20594 = VERTEX_POINT ( 'NONE', #21761 ) ;
#20595 = ORIENTED_EDGE ( 'NONE', *, *, #11056, .F. ) ;
#20596 = CARTESIAN_POINT ( 'NONE',  ( -121.6556604904326662, 5.287231491654311277, 76.09999999999998010 ) ) ;
#20597 = DIRECTION ( 'NONE',  ( 0.4226150444904135384, -0.9063092872581444137, -0.000000000000000000 ) ) ;
#20598 = CARTESIAN_POINT ( 'NONE',  ( -114.2999999999999829, 11.75270000000000969, 38.09999999999998721 ) ) ;
#20599 = ORIENTED_EDGE ( 'NONE', *, *, #3025, .F. ) ;
#20600 = ORIENTED_EDGE ( 'NONE', *, *, #20369, .T. ) ;
#20601 = CARTESIAN_POINT ( 'NONE',  ( 114.3000000000000114, 11.75269999999997417, 63.49999999999998579 ) ) ;
#20602 = EDGE_CURVE ( 'NONE', #21326, #3491, #4068, .T. ) ;
#20603 = AXIS2_PLACEMENT_3D ( 'NONE', #2127, #7573, #7227 ) ;
#20604 = CARTESIAN_POINT ( 'NONE',  ( -111.0672791925379670, 5.287431102483790113, 76.19999999999998863 ) ) ;
#20605 = AXIS2_PLACEMENT_3D ( 'NONE', #13052, #16473, #16357 ) ;
#20606 = EDGE_LOOP ( 'NONE', ( #12513, #6330, #21874, #5765 ) ) ;
#20607 = CARTESIAN_POINT ( 'NONE',  ( -99.21984538097680684, 7.561542156880171284, 76.20000000000001705 ) ) ;
#20608 = DIRECTION ( 'NONE',  ( -0.000000000000000000, 1.000000000000000000, -0.000000000000000000 ) ) ;
#20609 = ORIENTED_EDGE ( 'NONE', *, *, #20602, .F. ) ;
#20610 = EDGE_CURVE ( 'NONE', #8848, #11731, #14467, .T. ) ;
#20611 = VERTEX_POINT ( 'NONE', #17988 ) ;
#20612 = CARTESIAN_POINT ( 'NONE',  ( -138.5704459842241931, 8.223971534173845299, 76.19999999999998863 ) ) ;
#20613 = ORIENTED_EDGE ( 'NONE', *, *, #15604, .T. ) ;
#20614 = CIRCLE ( 'NONE', #4429, 2.552700000000005076 ) ;
#20615 = CARTESIAN_POINT ( 'NONE',  ( -101.8637116106954608, 7.033862535716982833, 76.09999999999998010 ) ) ;
#20616 = CIRCLE ( 'NONE', #10458, 2.552700000000005076 ) ;
#20617 = EDGE_LOOP ( 'NONE', ( #10567, #4581 ) ) ;
#20618 = DIRECTION ( 'NONE',  ( 0.000000000000000000, 0.000000000000000000, 1.000000000000000000 ) ) ;
#20619 = EDGE_CURVE ( 'NONE', #19570, #4874, #9327, .T. ) ;
#20620 = DIRECTION ( 'NONE',  ( 0.000000000000000000, -1.000000000000000000, 0.000000000000000000 ) ) ;
#20621 = LINE ( 'NONE', #18843, #642 ) ;
#20622 = ORIENTED_EDGE ( 'NONE', *, *, #18371, .F. ) ;
#20623 = ORIENTED_EDGE ( 'NONE', *, *, #12584, .F. ) ;
#20624 = CARTESIAN_POINT ( 'NONE',  ( -134.9046907889146496, 6.742521089579902593, 76.09999999999998010 ) ) ;
#20625 = EDGE_CURVE ( 'NONE', #22806, #3723, #1040, .T. ) ;
#20626 = DIRECTION ( 'NONE',  ( -0.000000000000000000, -0.000000000000000000, 1.000000000000000000 ) ) ;
#20627 = CARTESIAN_POINT ( 'NONE',  ( -125.0455458978114791, 6.705314591858433815, 76.09999999999998010 ) ) ;
#20628 = ORIENTED_EDGE ( 'NONE', *, *, #17587, .F. ) ;
#20629 = LINE ( 'NONE', #7797, #640 ) ;
#20630 = CARTESIAN_POINT ( 'NONE',  ( 88.90000000000000568, 11.75270000000000969, -40.65270000000001005 ) ) ;
#20631 = CIRCLE ( 'NONE', #18752, 0.8054509364008033412 ) ;
#20632 = CARTESIAN_POINT ( 'NONE',  ( -123.0868270531360764, 6.731465567655916082, 76.19999999999998863 ) ) ;
#20633 = ADVANCED_FACE ( 'NONE', ( #11043 ), #13850, .F. ) ;
#20634 = ORIENTED_EDGE ( 'NONE', *, *, #11100, .T. ) ;
#20635 = EDGE_CURVE ( 'NONE', #9067, #21498, #4816, .T. ) ;
#20636 = ADVANCED_FACE ( 'NONE', ( #12684 ), #18108, .F. ) ;
#20637 = VERTEX_POINT ( 'NONE', #21882 ) ;
#20638 = DIRECTION ( 'NONE',  ( -0.000000000000000000, 1.000000000000000000, -0.000000000000000000 ) ) ;
#20639 = CARTESIAN_POINT ( 'NONE',  ( -104.0649816060700772, 4.929798873663298941, 76.09999999999996589 ) ) ;
#20640 = DIRECTION ( 'NONE',  ( 0.000000000000000000, 0.000000000000000000, -1.000000000000000000 ) ) ;
#20641 = LINE ( 'NONE', #1641, #9069 ) ;
#20642 = DIRECTION ( 'NONE',  ( 0.000000000000000000, 0.000000000000000000, 1.000000000000000000 ) ) ;
#20643 = VERTEX_POINT ( 'NONE', #12916 ) ;
#20644 = EDGE_LOOP ( 'NONE', ( #10183, #15748, #19186, #23154 ) ) ;
#20645 = DIRECTION ( 'NONE',  ( 0.000000000000000000, -0.7071067811865474617, 0.7071067811865474617 ) ) ;
#20646 = VERTEX_POINT ( 'NONE', #18339 ) ;
#20647 = ORIENTED_EDGE ( 'NONE', *, *, #1241, .F. ) ;
#20648 = DIRECTION ( 'NONE',  ( 1.000000000000000000, -0.000000000000000000, -0.000000000000000000 ) ) ;
#20649 = EDGE_CURVE ( 'NONE', #19046, #3389, #1959, .T. ) ;
#20650 = VECTOR ( 'NONE', #21097, 1000.000000000000000 ) ;
#20651 = CONICAL_SURFACE ( 'NONE', #22147, 2.552700000000005076, 0.7853981633974531640 ) ;
#20652 = DIRECTION ( 'NONE',  ( 0.000000000000000000, 0.000000000000000000, -1.000000000000000000 ) ) ;
#20653 = ORIENTED_EDGE ( 'NONE', *, *, #17747, .T. ) ;
#20654 = DIRECTION ( 'NONE',  ( -0.000000000000000000, 1.000000000000000000, -0.000000000000000000 ) ) ;
#20655 = CARTESIAN_POINT ( 'NONE',  ( -98.57534386615691346, 7.366230132867430669, 76.09999999999998010 ) ) ;
#20656 = EDGE_CURVE ( 'NONE', #1544, #3026, #11266, .T. ) ;
#20657 = LINE ( 'NONE', #1086, #8213 ) ;
#20658 = DIRECTION ( 'NONE',  ( 0.000000000000000000, -1.000000000000000000, 0.000000000000000000 ) ) ;
#20659 = ORIENTED_EDGE ( 'NONE', *, *, #11930, .T. ) ;
#20660 = CARTESIAN_POINT ( 'NONE',  ( -63.50000000000000000, 0.000000000000000000, -15.25270000000000792 ) ) ;
#20661 = CARTESIAN_POINT ( 'NONE',  ( -106.7195815247770270, 6.677964531101602930, 76.09999999999730846 ) ) ;
#20662 = ORIENTED_EDGE ( 'NONE', *, *, #6977, .T. ) ;
#20663 = DIRECTION ( 'NONE',  ( 0.000000000000000000, -1.000000000000000000, 0.000000000000000000 ) ) ;
#20664 = DIRECTION ( 'NONE',  ( 0.000000000000000000, 0.000000000000000000, -1.000000000000000000 ) ) ;
#20665 = AXIS2_PLACEMENT_3D ( 'NONE', #4761, #10413, #22799 ) ;
#20666 = EDGE_CURVE ( 'NONE', #22642, #12595, #18454, .T. ) ;
#20667 = DIRECTION ( 'NONE',  ( -0.000000000000000000, -1.000000000000000000, 0.000000000000000000 ) ) ;
#20668 = AXIS2_PLACEMENT_3D ( 'NONE', #454, #22260, #18137 ) ;
#20669 = VECTOR ( 'NONE', #20417, 1000.000000000000114 ) ;
#20670 = ORIENTED_EDGE ( 'NONE', *, *, #8658, .T. ) ;
#20671 = DIRECTION ( 'NONE',  ( 0.000000000000000000, -1.000000000000000000, 0.000000000000000000 ) ) ;
#20672 = FACE_OUTER_BOUND ( 'NONE', #19712, .T. ) ;
#20673 = CARTESIAN_POINT ( 'NONE',  ( -12.69999999999998863, 12.37499999999999645, -38.10000000000000142 ) ) ;
#20674 = VERTEX_POINT ( 'NONE', #17023 ) ;
#20675 = ORIENTED_EDGE ( 'NONE', *, *, #6633, .F. ) ;
#20676 = EDGE_CURVE ( 'NONE', #23265, #14903, #21001, .T. ) ;
#20677 = VECTOR ( 'NONE', #17139, 1000.000000000000114 ) ;
#20678 = ORIENTED_EDGE ( 'NONE', *, *, #21768, .T. ) ;
#20679 = DIRECTION ( 'NONE',  ( 0.000000000000000000, 0.000000000000000000, 1.000000000000000000 ) ) ;
#20680 = CIRCLE ( 'NONE', #3748, 2.552700000000005076 ) ;
#20681 = FACE_OUTER_BOUND ( 'NONE', #3117, .T. ) ;
#20682 = VERTEX_POINT ( 'NONE', #13613 ) ;
#20683 = CARTESIAN_POINT ( 'NONE',  ( -136.7375268648943063, 7.474193850522889981, 76.19999999999998863 ) ) ;
#20684 = B_SPLINE_CURVE_WITH_KNOTS ( 'NONE', 3,
 ( #22800, #12850, #17719, #1699, #8549, #6651, #21027, #13951, #17364, #10302, #3229, #14188, #13833, #1347, #23029 ),
 .UNSPECIFIED., .F., .F.,
 ( 4, 1, 1, 1, 1, 1, 1, 1, 1, 1, 1, 1, 4 ),
 ( 0.000000000000000000, 0.08897095769896055939, 0.1722707767733123452, 0.2503120304637181937, 0.3246551996215569225, 0.3978444501802990696, 0.4733008807185372646, 0.5518258887444529304, 0.6347494834982515544, 0.7217660118923855395, 0.8103926655611209950, 0.9031752367994203556, 1.000000000000000000 ),
 .UNSPECIFIED. ) ;
#20685 = ORIENTED_EDGE ( 'NONE', *, *, #5, .T. ) ;
#20686 = CARTESIAN_POINT ( 'NONE',  ( -63.50000000000000000, 12.69999999999999929, -63.50000000000001421 ) ) ;
#20687 = VECTOR ( 'NONE', #42, 1000.000000000000114 ) ;
#20688 = CIRCLE ( 'NONE', #16543, 3.499999999999975131 ) ;
#20689 = CARTESIAN_POINT ( 'NONE',  ( 12.69999999999998863, 0.9473000000000181275, -12.70000000000000284 ) ) ;
#20690 = DIRECTION ( 'NONE',  ( 0.000000000000000000, 0.000000000000000000, -1.000000000000000000 ) ) ;
#20691 = VERTEX_POINT ( 'NONE', #4306 ) ;
#20692 = EDGE_CURVE ( 'NONE', #4246, #15355, #1809, .T. ) ;
#20693 = CARTESIAN_POINT ( 'NONE',  ( -101.7159273172934348, 4.475000000002825828, 76.19999999999998863 ) ) ;
#20694 = CARTESIAN_POINT ( 'NONE',  ( -114.2999999999999829, 0.9473000000000167953, -12.70000000000000284 ) ) ;
#20695 = DIRECTION ( 'NONE',  ( -0.000000000000000000, -1.000000000000000000, -0.000000000000000000 ) ) ;
#20696 = DIRECTION ( 'NONE',  ( -1.000000000000000000, 0.000000000000000000, 0.000000000000000000 ) ) ;
#20697 = EDGE_CURVE ( 'NONE', #11020, #2397, #2169, .T. ) ;
#20698 = CIRCLE ( 'NONE', #8665, 5.749999999999976907 ) ;
#20699 = CARTESIAN_POINT ( 'NONE',  ( -104.9297752296265287, 6.563286771522097496, 76.19999999999998863 ) ) ;
#20700 = CARTESIAN_POINT ( 'NONE',  ( -126.9999999999999716, 12.69999999999999929, -50.80000000000001137 ) ) ;
#20701 = ORIENTED_EDGE ( 'NONE', *, *, #1996, .T. ) ;
#20702 = DIRECTION ( 'NONE',  ( -0.000000000000000000, 1.000000000000000000, -0.000000000000000000 ) ) ;
#20704 = DIRECTION ( 'NONE',  ( -0.000000000000000000, 1.000000000000000000, -0.000000000000000000 ) ) ;
#20703 = CARTESIAN_POINT ( 'NONE',  ( -127.4286729584473647, 6.057937855923364090, 76.19999999999998863 ) ) ;
#20705 = DIRECTION ( 'NONE',  ( -0.000000000000000000, -1.000000000000000000, -0.000000000000000000 ) ) ;
#20706 = ORIENTED_EDGE ( 'NONE', *, *, #1045, .F. ) ;
#20707 = CARTESIAN_POINT ( 'NONE',  ( -104.4370430417456390, 4.431354802021903794, 76.19999999999998863 ) ) ;
#20708 = ORIENTED_EDGE ( 'NONE', *, *, #14143, .F. ) ;
#20709 = ORIENTED_EDGE ( 'NONE', *, *, #18467, .T. ) ;
#20710 = ORIENTED_EDGE ( 'NONE', *, *, #22129, .T. ) ;
#20711 = DIRECTION ( 'NONE',  ( -0.000000000000000000, -0.000000000000000000, -1.000000000000000000 ) ) ;
#20712 = CONICAL_SURFACE ( 'NONE', #17300, 3.499999999999947597, 0.7853981633974336241 ) ;
#20713 = EDGE_CURVE ( 'NONE', #1845, #1253, #7451, .T. ) ;
#20714 = DIRECTION ( 'NONE',  ( 9.294075751175382754E-15, 2.422703708222667116E-12, -1.000000000000000000 ) ) ;
#20715 = CARTESIAN_POINT ( 'NONE',  ( -104.1716809278231466, 4.864146453718301011, 76.09999999999996589 ) ) ;
#20716 = CARTESIAN_POINT ( 'NONE',  ( 139.6999999999999886, 0.000000000000000000, -60.94730000000002690 ) ) ;
#20717 = EDGE_LOOP ( 'NONE', ( #22270, #19380, #577, #6575 ) ) ;
#20718 = DIRECTION ( 'NONE',  ( -0.000000000000000000, 1.000000000000000000, -0.000000000000000000 ) ) ;
#20719 = EDGE_CURVE ( 'NONE', #19721, #22489, #6706, .T. ) ;
#20720 = CIRCLE ( 'NONE', #10564, 3.300000000000011369 ) ;
#20721 = DIRECTION ( 'NONE',  ( 0.000000000000000000, 0.000000000000000000, 1.000000000000000000 ) ) ;
#20722 = ADVANCED_FACE ( 'NONE', ( #768 ), #5574, .F. ) ;
#20723 = ORIENTED_EDGE ( 'NONE', *, *, #15855, .T. ) ;
#20724 = CARTESIAN_POINT ( 'NONE',  ( -139.6999999999999886, 11.75269999999996884, 38.09999999999998721 ) ) ;
#20725 = DIRECTION ( 'NONE',  ( 0.000000000000000000, 0.000000000000000000, 1.000000000000000000 ) ) ;
#20726 = EDGE_LOOP ( 'NONE', ( #9008, #13653, #8515, #23204 ) ) ;
#20727 = EDGE_CURVE ( 'NONE', #2286, #1975, #2026, .T. ) ;
#20728 = CONICAL_SURFACE ( 'NONE', #10940, 3.499999999999975131, 0.7853981633974437271 ) ;
#20729 = VERTEX_POINT ( 'NONE', #9838 ) ;
#20730 = CARTESIAN_POINT ( 'NONE',  ( -131.7448543644779306, 4.976825935268782253, 76.09999999999998010 ) ) ;
#20731 = DIRECTION ( 'NONE',  ( 0.000000000000000000, 0.000000000000000000, -1.000000000000000000 ) ) ;
#20732 = EDGE_LOOP ( 'NONE', ( #1717, #20587, #7165, #22296 ) ) ;
#20733 = AXIS2_PLACEMENT_3D ( 'NONE', #1753, #8950, #16126 ) ;
#20734 = CARTESIAN_POINT ( 'NONE',  ( -96.78002988139419926, 6.045512820512844776, 76.09999999999998010 ) ) ;
#20735 = ORIENTED_EDGE ( 'NONE', *, *, #7973, .F. ) ;
#20736 = DIRECTION ( 'NONE',  ( 0.000000000000000000, 0.000000000000000000, 1.000000000000000000 ) ) ;
#20737 = EDGE_CURVE ( 'NONE', #12770, #7413, #17986, .T. ) ;
#20738 = CARTESIAN_POINT ( 'NONE',  ( -88.89999999999997726, 0.9473000000000167953, 12.69999999999998863 ) ) ;
#20739 = VERTEX_POINT ( 'NONE', #13492 ) ;
#20740 = ORIENTED_EDGE ( 'NONE', *, *, #21573, .F. ) ;
#20741 = AXIS2_PLACEMENT_3D ( 'NONE', #3133, #12324, #19518 ) ;
#20742 = CARTESIAN_POINT ( 'NONE',  ( 139.6999999999999886, 0.000000000000000000, 16.19999999999999218 ) ) ;
#20743 = CIRCLE ( 'NONE', #6062, 3.500000000000003109 ) ;
#20744 = DIRECTION ( 'NONE',  ( 0.000000000000000000, -0.000000000000000000, 1.000000000000000000 ) ) ;
#20745 = EDGE_CURVE ( 'NONE', #14017, #17103, #12343, .T. ) ;
#20746 = EDGE_CURVE ( 'NONE', #14345, #9914, #7857, .T. ) ;
#20747 = LINE ( 'NONE', #13315, #2052 ) ;
#20748 = VERTEX_POINT ( 'NONE', #6082 ) ;
#20749 = CARTESIAN_POINT ( 'NONE',  ( -107.0566941560295788, 7.552109444727219234, 76.09999999998211706 ) ) ;
#20750 = DIRECTION ( 'NONE',  ( -0.000000000000000000, -0.000000000000000000, 1.000000000000000000 ) ) ;
#20751 = CARTESIAN_POINT ( 'NONE',  ( -126.6986612190157899, 4.662444425016825988, 76.19999999999998863 ) ) ;
#20752 = EDGE_LOOP ( 'NONE', ( #902, #20794, #10079, #1249 ) ) ;
#20753 = FACE_OUTER_BOUND ( 'NONE', #17041, .T. ) ;
#20754 = ORIENTED_EDGE ( 'NONE', *, *, #17292, .T. ) ;
#20755 = FACE_OUTER_BOUND ( 'NONE', #10941, .T. ) ;
#20756 = ADVANCED_FACE ( 'NONE', ( #19030 ), #13086, .F. ) ;
#20757 = FACE_BOUND ( 'NONE', #4382, .T. ) ;
#20758 = CARTESIAN_POINT ( 'NONE',  ( 114.3000000000000114, 0.000000000000000000, -34.59999999999997300 ) ) ;
#20759 = CARTESIAN_POINT ( 'NONE',  ( -134.9047738426211538, 5.224779483140130409, 76.09999999999999432 ) ) ;
#20760 = CARTESIAN_POINT ( 'NONE',  ( 88.90000000000000568, 0.000000000000000000, 15.25269999999999371 ) ) ;
#20761 = AXIS2_PLACEMENT_3D ( 'NONE', #16516, #16635, #19948 ) ;
#20762 = EDGE_LOOP ( 'NONE', ( #4517, #3221, #11301, #20460 ) ) ;
#20763 = EDGE_CURVE ( 'NONE', #14043, #17039, #15269, .T. ) ;
#20764 = VERTEX_POINT ( 'NONE', #15153 ) ;
#20765 = AXIS2_PLACEMENT_3D ( 'NONE', #16121, #3636, #16457 ) ;
#20766 = CARTESIAN_POINT ( 'NONE',  ( -88.89999999999997726, 0.000000000000000000, -12.70000000000000284 ) ) ;
#20767 = ORIENTED_EDGE ( 'NONE', *, *, #20610, .T. ) ;
#20768 = ORIENTED_EDGE ( 'NONE', *, *, #19976, .T. ) ;
#20769 = LINE ( 'NONE', #3196, #718 ) ;
#20770 = EDGE_CURVE ( 'NONE', #7572, #13237, #9955, .T. ) ;
#20771 = DIRECTION ( 'NONE',  ( -0.9521637063517165434, 0.3055884099676592913, 0.000000000000000000 ) ) ;
#20772 = VERTEX_POINT ( 'NONE', #2532 ) ;
#20773 = CARTESIAN_POINT ( 'NONE',  ( 139.6999999999999886, 12.69999999999999929, -38.10000000000000853 ) ) ;
#20774 = CARTESIAN_POINT ( 'NONE',  ( -98.48383425983266193, 7.225102396751089451, 76.19999999999996021 ) ) ;
#20775 = CARTESIAN_POINT ( 'NONE',  ( -106.5048156405489408, 4.602422384464011529, 76.19999999999997442 ) ) ;
#20776 = CARTESIAN_POINT ( 'NONE',  ( -123.9910568129920563, 8.223971550589491031, 76.19999999999998863 ) ) ;
#20777 = ORIENTED_EDGE ( 'NONE', *, *, #21226, .F. ) ;
#20778 = CARTESIAN_POINT ( 'NONE',  ( 63.50000000000000000, 12.69999999999999929, -12.70000000000000284 ) ) ;
#20779 = AXIS2_PLACEMENT_3D ( 'NONE', #6730, #5198, #10150 ) ;
#20780 = VECTOR ( 'NONE', #432, 1000.000000000000114 ) ;
#20781 = CARTESIAN_POINT ( 'NONE',  ( -129.0909238076764041, 5.599666550100436346, 76.09999999999998010 ) ) ;
#20782 = ORIENTED_EDGE ( 'NONE', *, *, #5376, .F. ) ;
#20783 = DIRECTION ( 'NONE',  ( 0.000000000000000000, -1.000000000000000000, 0.000000000000000000 ) ) ;
#20784 = CARTESIAN_POINT ( 'NONE',  ( -144.8999999999999773, 7.349203217093161378, 76.19999999999998863 ) ) ;
#20785 = EDGE_CURVE ( 'NONE', #20437, #9463, #6311, .T. ) ;
#20786 = ORIENTED_EDGE ( 'NONE', *, *, #4012, .T. ) ;
#20787 = LINE ( 'NONE', #4636, #13979 ) ;
#20788 = CARTESIAN_POINT ( 'NONE',  ( -12.69999999999998863, 12.69999999999999929, -63.50000000000001421 ) ) ;
#20789 = AXIS2_PLACEMENT_3D ( 'NONE', #17876, #7172, #14351 ) ;
#20790 = LINE ( 'NONE', #20558, #20487 ) ;
#20791 = VERTEX_POINT ( 'NONE', #20693 ) ;
#20792 = EDGE_CURVE ( 'NONE', #12423, #17688, #2931, .T. ) ;
#20793 = CARTESIAN_POINT ( 'NONE',  ( 12.69999999999998863, 12.69999999999999929, 60.00000000000004263 ) ) ;
#20794 = ORIENTED_EDGE ( 'NONE', *, *, #16306, .T. ) ;
#20795 = AXIS2_PLACEMENT_3D ( 'NONE', #19694, #8863, #12839 ) ;
#20796 = EDGE_LOOP ( 'NONE', ( #11834, #21743, #5889, #18775 ) ) ;
#20797 = AXIS2_PLACEMENT_3D ( 'NONE', #8591, #6578, #2798 ) ;
#20798 = DIRECTION ( 'NONE',  ( -0.000000000000000000, -1.000000000000000000, 0.000000000000000000 ) ) ;
#20799 = ADVANCED_FACE ( 'NONE', ( #11725 ), #19111, .F. ) ;
#20800 = CARTESIAN_POINT ( 'NONE',  ( 114.3000000000000114, 12.69999999999999929, -12.70000000000000284 ) ) ;
#20801 = EDGE_CURVE ( 'NONE', #12300, #5025, #17851, .T. ) ;
#20802 = ORIENTED_EDGE ( 'NONE', *, *, #14008, .T. ) ;
#20803 = DIRECTION ( 'NONE',  ( 1.000000000000000000, -0.000000000000000000, -0.000000000000000000 ) ) ;
#20804 = ADVANCED_FACE ( 'NONE', ( #14198 ), #15965, .F. ) ;
#20805 = ORIENTED_EDGE ( 'NONE', *, *, #20719, .T. ) ;
#20806 = FACE_OUTER_BOUND ( 'NONE', #10937, .T. ) ;
#20807 = DIRECTION ( 'NONE',  ( 0.000000000000000000, 0.000000000000000000, -1.000000000000000000 ) ) ;
#20808 = EDGE_LOOP ( 'NONE', ( #14001, #9830, #10018, #1372 ) ) ;
#20809 = DIRECTION ( 'NONE',  ( 0.000000000000000000, 0.000000000000000000, -1.000000000000000000 ) ) ;
#20810 = CARTESIAN_POINT ( 'NONE',  ( -114.2999999999999829, 0.000000000000000000, 15.25269999999999371 ) ) ;
#20811 = CARTESIAN_POINT ( 'NONE',  ( -104.8424697676675947, 7.393414683752852490, 76.19999999999998863 ) ) ;
#20812 = DIRECTION ( 'NONE',  ( -0.000000000000000000, -0.000000000000000000, -1.000000000000000000 ) ) ;
#20813 = AXIS2_PLACEMENT_3D ( 'NONE', #1600, #12079, #6552 ) ;
#20814 = FACE_OUTER_BOUND ( 'NONE', #2704, .T. ) ;
#20815 = CIRCLE ( 'NONE', #6514, 3.499999999999975131 ) ;
#20816 = DIRECTION ( 'NONE',  ( 0.000000000000000000, 0.000000000000000000, -1.000000000000000000 ) ) ;
#20817 = ORIENTED_EDGE ( 'NONE', *, *, #7467, .T. ) ;
#20818 = DIRECTION ( 'NONE',  ( -0.3420085935349076456, 0.9396968244855753438, 0.000000000000000000 ) ) ;
#20819 = LINE ( 'NONE', #4902, #10543 ) ;
#20820 = CARTESIAN_POINT ( 'NONE',  ( 114.3000000000000114, 0.9472999999999335285, 63.49999999999998579 ) ) ;
#20821 = EDGE_LOOP ( 'NONE', ( #19867, #8967, #13247, #8267 ) ) ;
#20822 = EDGE_LOOP ( 'NONE', ( #6921, #22500, #17392, #18589 ) ) ;
#20823 = CARTESIAN_POINT ( 'NONE',  ( -114.2999999999999829, 0.9473000000000167953, -66.05270000000001573 ) ) ;
#20824 =( BOUNDED_CURVE ( )  B_SPLINE_CURVE ( 3, ( #14180, #3462, #1800, #14525 ),
 .UNSPECIFIED., .F., .F. ) 
 B_SPLINE_CURVE_WITH_KNOTS ( ( 4, 4 ),
 ( 0.000000000000000000, 3.141592653589793116 ),
 .UNSPECIFIED. ) 
 CURVE ( )  GEOMETRIC_REPRESENTATION_ITEM ( )  RATIONAL_B_SPLINE_CURVE ( ( 1.000000000000000000, 0.3333333333333333703, 0.3333333333333333703, 1.000000000000000000 ) ) 
 REPRESENTATION_ITEM ( '' )  );
#20825 = ORIENTED_EDGE ( 'NONE', *, *, #17845, .T. ) ;
#20826 = CONICAL_SURFACE ( 'NONE', #8795, 3.500000000000031086, 0.7853981633974482790 ) ;
#20827 = ORIENTED_EDGE ( 'NONE', *, *, #2695, .F. ) ;
#20828 = VERTEX_POINT ( 'NONE', #13842 ) ;
#20829 = CARTESIAN_POINT ( 'NONE',  ( -111.0470433999076505, 5.220489653241489947, 76.09999999999998010 ) ) ;
#20830 = CIRCLE ( 'NONE', #5011, 3.499999999999947597 ) ;
#20831 = EDGE_CURVE ( 'NONE', #168, #20729, #4892, .T. ) ;
#20832 = CARTESIAN_POINT ( 'NONE',  ( -126.9999999999999716, 12.69999999999999929, 56.54999999999996874 ) ) ;
#20833 = DIRECTION ( 'NONE',  ( 0.000000000000000000, 0.000000000000000000, -1.000000000000000000 ) ) ;
#20834 = DIRECTION ( 'NONE',  ( -0.000000000000000000, -1.000000000000000000, -0.000000000000000000 ) ) ;
#20835 = ORIENTED_EDGE ( 'NONE', *, *, #13337, .F. ) ;
#20836 = DIRECTION ( 'NONE',  ( 0.000000000000000000, 0.000000000000000000, 1.000000000000000000 ) ) ;
#20837 = CYLINDRICAL_SURFACE ( 'NONE', #17199, 2.552700000000005076 ) ;
#20838 = CARTESIAN_POINT ( 'NONE',  ( -88.89999999999997726, 12.69999999999999929, 34.60000000000003695 ) ) ;
#20839 = VERTEX_POINT ( 'NONE', #19630 ) ;
#20840 = DIRECTION ( 'NONE',  ( 0.000000000000000000, 0.000000000000000000, -1.000000000000000000 ) ) ;
#20841 = CARTESIAN_POINT ( 'NONE',  ( 127.0000000000000284, 12.45000000000002061, -56.30000000000001847 ) ) ;
#20842 = CARTESIAN_POINT ( 'NONE',  ( -121.2236417960977377, 6.846294810271984055, 76.09999999999998010 ) ) ;
#20843 = ORIENTED_EDGE ( 'NONE', *, *, #17297, .F. ) ;
#20844 = CIRCLE ( 'NONE', #18949, 2.552700000000005076 ) ;
#20845 = DIRECTION ( 'NONE',  ( 0.000000000000000000, 0.000000000000000000, -1.000000000000000000 ) ) ;
#20846 = DIRECTION ( 'NONE',  ( 0.000000000000000000, 0.000000000000000000, 1.000000000000000000 ) ) ;
#20847 = ORIENTED_EDGE ( 'NONE', *, *, #4807, .T. ) ;
#20848 = ADVANCED_FACE ( 'NONE', ( #10195 ), #17615, .F. ) ;
#20849 = EDGE_CURVE ( 'NONE', #1054, #20262, #3480, .T. ) ;
#20850 = CARTESIAN_POINT ( 'NONE',  ( -38.09999999999999432, 0.000000000000000000, -38.10000000000000142 ) ) ;
#20851 = ORIENTED_EDGE ( 'NONE', *, *, #17916, .F. ) ;
#20852 = VECTOR ( 'NONE', #15466, 1000.000000000000114 ) ;
#20853 = CARTESIAN_POINT ( 'NONE',  ( 88.90000000000000568, 12.69999999999999929, -38.10000000000000142 ) ) ;
#20854 = DIRECTION ( 'NONE',  ( -0.000000000000000000, 1.000000000000000000, -0.000000000000000000 ) ) ;
#20855 = ORIENTED_EDGE ( 'NONE', *, *, #18282, .F. ) ;
#20856 = VERTEX_POINT ( 'NONE', #21275 ) ;
#20857 = VECTOR ( 'NONE', #14946, 1000.000000000000000 ) ;
#20858 = DIRECTION ( 'NONE',  ( 0.000000000000000000, 0.000000000000000000, -1.000000000000000000 ) ) ;
#20859 = DIRECTION ( 'NONE',  ( -0.000000000000000000, -0.000000000000000000, 1.000000000000000000 ) ) ;
#20860 = VERTEX_POINT ( 'NONE', #1356 ) ;
#20861 = CARTESIAN_POINT ( 'NONE',  ( 38.09999999999999432, 0.000000000000000000, -63.50000000000001421 ) ) ;
#20862 = DIRECTION ( 'NONE',  ( 8.659560562354893415E-17, 0.7071067811865507924, -0.7071067811865442421 ) ) ;
#20863 = CARTESIAN_POINT ( 'NONE',  ( -106.3331987449960252, 4.701870549576727676, 76.09999999999999432 ) ) ;
#20864 = EDGE_LOOP ( 'NONE', ( #21526, #16702, #4826, #9798 ) ) ;
#20865 = AXIS2_PLACEMENT_3D ( 'NONE', #10512, #1564, #17455 ) ;
#20866 = AXIS2_PLACEMENT_3D ( 'NONE', #5443, #5214, #21358 ) ;
#20867 = ORIENTED_EDGE ( 'NONE', *, *, #19713, .T. ) ;
#20868 = LINE ( 'NONE', #14361, #19207 ) ;
#20869 = EDGE_CURVE ( 'NONE', #22386, #4354, #10839, .T. ) ;
#20870 = FACE_BOUND ( 'NONE', #2990, .T. ) ;
#20871 = AXIS2_PLACEMENT_3D ( 'NONE', #22789, #6764, #3220 ) ;
#20872 = LINE ( 'NONE', #21228, #19261 ) ;
#20873 = CIRCLE ( 'NONE', #156, 3.499999999999947597 ) ;
#20874 = CARTESIAN_POINT ( 'NONE',  ( -121.2435882846785233, 6.924235063433154203, 76.09999999999998010 ) ) ;
#20875 = VERTEX_POINT ( 'NONE', #17373 ) ;
#20876 = CIRCLE ( 'NONE', #10721, 0.5546012014929768696 ) ;
#20877 = VERTEX_POINT ( 'NONE', #19266 ) ;
#20878 = EDGE_CURVE ( 'NONE', #16968, #12957, #3121, .T. ) ;
#20879 = DIRECTION ( 'NONE',  ( -0.000000000000000000, -0.000000000000000000, 1.000000000000000000 ) ) ;
#20880 = EDGE_LOOP ( 'NONE', ( #1990, #18954, #14390, #7352 ) ) ;
#20881 = ORIENTED_EDGE ( 'NONE', *, *, #11508, .T. ) ;
#20882 = DIRECTION ( 'NONE',  ( 0.000000000000000000, 0.000000000000000000, 1.000000000000000000 ) ) ;
#20883 = EDGE_CURVE ( 'NONE', #20343, #14331, #1437, .T. ) ;
#20884 = LINE ( 'NONE', #4737, #10801 ) ;
#20885 = ORIENTED_EDGE ( 'NONE', *, *, #6544, .F. ) ;
#20886 = DIRECTION ( 'NONE',  ( 0.000000000000000000, 0.000000000000000000, -1.000000000000000000 ) ) ;
#20887 = CARTESIAN_POINT ( 'NONE',  ( -98.48383425983266193, 7.225102396751089451, 76.09999999999995168 ) ) ;
#20888 = CYLINDRICAL_SURFACE ( 'NONE', #6709, 2.552700000000005076 ) ;
#20889 = AXIS2_PLACEMENT_3D ( 'NONE', #10496, #5199, #10151 ) ;
#20890 = CARTESIAN_POINT ( 'NONE',  ( -98.44028629165060806, 7.004647435897459751, 76.09999999999998010 ) ) ;
#20891 = VERTEX_POINT ( 'NONE', #23041 ) ;
#20892 = CARTESIAN_POINT ( 'NONE',  ( 139.6999999999999886, 12.69999999999999929, 12.69999999999998863 ) ) ;
#20893 = AXIS2_PLACEMENT_3D ( 'NONE', #7535, #5299, #12597 ) ;
#20894 = ADVANCED_FACE ( 'NONE', ( #17489 ), #16084, .F. ) ;
#20895 = CARTESIAN_POINT ( 'NONE',  ( 38.09999999999999432, 12.37500000000003908, 34.92499999999999005 ) ) ;
#20896 = ORIENTED_EDGE ( 'NONE', *, *, #18334, .F. ) ;
#20897 = CARTESIAN_POINT ( 'NONE',  ( -127.5688617884997171, 7.016005594954410896, 76.09999999999998010 ) ) ;
#20898 = CARTESIAN_POINT ( 'NONE',  ( -123.9910568130693775, 7.203408860644008982, 76.19999999999998863 ) ) ;
#20899 = EDGE_CURVE ( 'NONE', #15668, #20159, #18004, .T. ) ;
#20900 = FACE_OUTER_BOUND ( 'NONE', #10306, .T. ) ;
#20901 = CARTESIAN_POINT ( 'NONE',  ( -63.50000000000000000, 0.9473000000000167953, -12.70000000000000284 ) ) ;
#20902 = DIRECTION ( 'NONE',  ( 0.000000000000000000, 0.000000000000000000, -1.000000000000000000 ) ) ;
#20903 = DIRECTION ( 'NONE',  ( 0.000000000000000000, -1.000000000000000000, -2.422703708222667116E-12 ) ) ;
#20904 = ORIENTED_EDGE ( 'NONE', *, *, #19415, .T. ) ;
#20905 = AXIS2_PLACEMENT_3D ( 'NONE', #18610, #2699, #14741 ) ;
#20906 = DIRECTION ( 'NONE',  ( -0.000000000000000000, 1.000000000000000000, -0.000000000000000000 ) ) ;
#20907 = VECTOR ( 'NONE', #11438, 1000.000000000000000 ) ;
#20908 = EDGE_LOOP ( 'NONE', ( #10504, #20701, #17042, #2061 ) ) ;
#20909 = ORIENTED_EDGE ( 'NONE', *, *, #13708, .T. ) ;
#20910 = CONICAL_SURFACE ( 'NONE', #1723, 3.499999999999947597, 0.7853981633974336241 ) ;
#20911 = DIRECTION ( 'NONE',  ( 0.000000000000000000, 0.000000000000000000, -1.000000000000000000 ) ) ;
#20912 = EDGE_LOOP ( 'NONE', ( #18542, #8076, #23096, #5271 ) ) ;
#20913 = FACE_BOUND ( 'NONE', #17079, .T. ) ;
#20914 = ADVANCED_FACE ( 'NONE', ( #1597 ), #21394, .F. ) ;
#20915 = ORIENTED_EDGE ( 'NONE', *, *, #16421, .F. ) ;
#20916 = CARTESIAN_POINT ( 'NONE',  ( -111.2427702660095861, 4.475000000000024514, 76.09999999999998010 ) ) ;
#20917 = EDGE_CURVE ( 'NONE', #15025, #21201, #13962, .T. ) ;
#20918 = ORIENTED_EDGE ( 'NONE', *, *, #12574, .T. ) ;
#20919 = B_SPLINE_CURVE_WITH_KNOTS ( 'NONE', 3,
 ( #945, #6606, #13786, #7914, #12024, #13553, #17195, #6258, #1061, #20863, #8031, #20980, #11903, #19090, #13319, #19210, #15210, #13435, #2948 ),
 .UNSPECIFIED., .F., .F.,
 ( 4, 1, 1, 1, 1, 1, 1, 1, 1, 1, 1, 1, 1, 1, 1, 1, 4 ),
 ( 0.000000000000000000, 0.06425457542470379424, 0.1273603868320979104, 0.1894718420926431446, 0.2517207629332023355, 0.3120272840890029320, 0.3686746571150509300, 0.4226814918055514791, 0.4740604252251505724, 0.5257737722739187491, 0.5796221048577163693, 0.6373752855308671972, 0.6984003818208003311, 0.7643573310122601105, 0.8363147679791528288, 0.9146777942540496031, 0.9999999999999998890 ),
 .UNSPECIFIED. ) ;
#20920 = ADVANCED_FACE ( 'NONE', ( #14079 ), #22904, .F. ) ;
#20921 = DIRECTION ( 'NONE',  ( -0.000000000000000000, -1.000000000000000000, -0.000000000000000000 ) ) ;
#20922 = VECTOR ( 'NONE', #2852, 1000.000000000000000 ) ;
#20923 = CARTESIAN_POINT ( 'NONE',  ( -120.8333770676169934, 6.551416359844642656, 76.09999999999998010 ) ) ;
#20924 = DIRECTION ( 'NONE',  ( -0.000000000000000000, 1.000000000000000000, -0.000000000000000000 ) ) ;
#20925 = DIRECTION ( 'NONE',  ( -0.000000000000000000, -1.000000000000000000, -0.000000000000000000 ) ) ;
#20926 = DIRECTION ( 'NONE',  ( 0.000000000000000000, 0.000000000000000000, -1.000000000000000000 ) ) ;
#20927 = DIRECTION ( 'NONE',  ( -1.000000000000000000, 0.000000000000000000, 0.000000000000000000 ) ) ;
#20928 = CARTESIAN_POINT ( 'NONE',  ( 88.90000000000000568, 0.9472999999999335285, 63.49999999999998579 ) ) ;
#20929 = ADVANCED_FACE ( 'NONE', ( #1476 ), #8679, .F. ) ;
#20930 = ORIENTED_EDGE ( 'NONE', *, *, #18152, .T. ) ;
#20931 = EDGE_CURVE ( 'NONE', #18567, #22190, #14244, .T. ) ;
#20932 = DIRECTION ( 'NONE',  ( 0.000000000000000000, 0.000000000000000000, -1.000000000000000000 ) ) ;
#20933 = DIRECTION ( 'NONE',  ( 0.000000000000000000, -1.000000000000000000, 0.000000000000000000 ) ) ;
#20934 = EDGE_CURVE ( 'NONE', #18271, #17904, #7021, .T. ) ;
#20935 = LINE ( 'NONE', #4436, #22006 ) ;
#20936 = EDGE_LOOP ( 'NONE', ( #13394, #419, #8976, #13662 ) ) ;
#20937 = VERTEX_POINT ( 'NONE', #16308 ) ;
#20938 = DIRECTION ( 'NONE',  ( 0.000000000000000000, 0.000000000000000000, -1.000000000000000000 ) ) ;
#20939 = EDGE_LOOP ( 'NONE', ( #10754, #4792, #13892, #23282 ) ) ;
#20940 = ORIENTED_EDGE ( 'NONE', *, *, #11934, .T. ) ;
#20941 = AXIS2_PLACEMENT_3D ( 'NONE', #13179, #7651, #11403 ) ;
#20942 = ORIENTED_EDGE ( 'NONE', *, *, #8697, .F. ) ;
#20943 = CARTESIAN_POINT ( 'NONE',  ( -111.0279466209608188, 5.159146169448375119, 76.19999999999998863 ) ) ;
#20944 = ADVANCED_FACE ( 'NONE', ( #275 ), #2569, .F. ) ;
#20945 = CARTESIAN_POINT ( 'NONE',  ( 12.69999999999998863, 11.75270000000002923, -38.10000000000000142 ) ) ;
#20946 = DIRECTION ( 'NONE',  ( 0.000000000000000000, -0.000000000000000000, -1.000000000000000000 ) ) ;
#20947 = FACE_OUTER_BOUND ( 'NONE', #12075, .T. ) ;
#20948 = ORIENTED_EDGE ( 'NONE', *, *, #23110, .T. ) ;
#20949 = FACE_OUTER_BOUND ( 'NONE', #13347, .T. ) ;
#20950 = ADVANCED_FACE ( 'NONE', ( #2274, #21511 ), #7366, .F. ) ;
#20951 = CARTESIAN_POINT ( 'NONE',  ( 114.3000000000000114, 0.000000000000000000, 35.54729999999998569 ) ) ;
#20952 = CYLINDRICAL_SURFACE ( 'NONE', #20797, 2.552700000000005076 ) ;
#20953 = CARTESIAN_POINT ( 'NONE',  ( -98.17527379306676494, 6.387721036282259846, 76.20000000000000284 ) ) ;
#20954 = LINE ( 'NONE', #4810, #14645 ) ;
#20955 = CARTESIAN_POINT ( 'NONE',  ( -126.9999999999999716, -3.469446951953614189E-15, 54.10000000000000142 ) ) ;
#20956 = VERTEX_POINT ( 'NONE', #11234 ) ;
#20957 = CONICAL_SURFACE ( 'NONE', #7788, 3.499999999999947597, 0.7853981633974346233 ) ;
#20958 = AXIS2_PLACEMENT_3D ( 'NONE', #20075, #5925, #13109 ) ;
#20959 =( BOUNDED_CURVE ( )  B_SPLINE_CURVE ( 3, ( #11171, #2211, #22020, #22134 ),
 .UNSPECIFIED., .F., .F. ) 
 B_SPLINE_CURVE_WITH_KNOTS ( ( 4, 4 ),
 ( 0.000000000000000000, 0.3180050081983843979 ),
 .UNSPECIFIED. ) 
 CURVE ( )  GEOMETRIC_REPRESENTATION_ITEM ( )  RATIONAL_B_SPLINE_CURVE ( ( 1.000000000000000000, 0.9915904743084755779, 0.9915904743084755779, 1.000000000000000000 ) ) 
 REPRESENTATION_ITEM ( '' )  );
#20960 = ADVANCED_FACE ( 'NONE', ( #9026 ), #18373, .F. ) ;
#20961 = VERTEX_POINT ( 'NONE', #16204 ) ;
#20962 = FACE_OUTER_BOUND ( 'NONE', #22437, .T. ) ;
#20963 = CARTESIAN_POINT ( 'NONE',  ( 139.6999999999999886, 12.69999999999999929, 12.69999999999998863 ) ) ;
#20964 = VERTEX_POINT ( 'NONE', #3944 ) ;
#20965 = DIRECTION ( 'NONE',  ( 0.4226150444903463144, -0.9063092872581758330, 0.000000000000000000 ) ) ;
#20966 = ORIENTED_EDGE ( 'NONE', *, *, #8628, .F. ) ;
#20967 = CARTESIAN_POINT ( 'NONE',  ( -97.99253302911924379, 6.974218865781073085, 76.20000000000000284 ) ) ;
#20968 = VECTOR ( 'NONE', #1566, 1000.000000000000000 ) ;
#20969 = AXIS2_PLACEMENT_3D ( 'NONE', #2581, #19199, #13542 ) ;
#20970 = DIRECTION ( 'NONE',  ( 0.000000000000000000, 0.000000000000000000, -1.000000000000000000 ) ) ;
#20971 = ORIENTED_EDGE ( 'NONE', *, *, #20831, .T. ) ;
#20972 = EDGE_LOOP ( 'NONE', ( #15793, #6953, #20966, #5123 ) ) ;
#20973 = DIRECTION ( 'NONE',  ( 1.000000000000000000, 0.000000000000000000, -0.000000000000000000 ) ) ;
#20974 = CARTESIAN_POINT ( 'NONE',  ( -12.69999999999998863, 12.69999999999999929, 41.59999999999993747 ) ) ;
#20975 = ORIENTED_EDGE ( 'NONE', *, *, #17076, .T. ) ;
#20976 = DIRECTION ( 'NONE',  ( 0.000000000000000000, 1.000000000000000000, -0.000000000000000000 ) ) ;
#20977 = CARTESIAN_POINT ( 'NONE',  ( 12.69999999999998863, 11.75270000000004700, 10.14729999999998533 ) ) ;
#20978 = ADVANCED_FACE ( 'NONE', ( #21730 ), #4706, .F. ) ;
#20979 = DIRECTION ( 'NONE',  ( 0.000000000000000000, 0.000000000000000000, -1.000000000000000000 ) ) ;
#20980 = CARTESIAN_POINT ( 'NONE',  ( -106.5048156405489408, 4.602422384464011529, 76.09999999999998010 ) ) ;
#20981 = ORIENTED_EDGE ( 'NONE', *, *, #22664, .F. ) ;
#20982 = ORIENTED_EDGE ( 'NONE', *, *, #5491, .T. ) ;
#20983 = CARTESIAN_POINT ( 'NONE',  ( -105.1647980635898136, 7.666332295775235117, 76.19999999999998863 ) ) ;
#20984 = AXIS2_PLACEMENT_3D ( 'NONE', #3397, #17761, #16113 ) ;
#20985 = VECTOR ( 'NONE', #13905, 1000.000000000000000 ) ;
#20986 = PLANE ( 'NONE',  #7378 ) ;
#20987 = VECTOR ( 'NONE', #19057, 999.9999999999998863 ) ;
#20988 = CARTESIAN_POINT ( 'NONE',  ( 139.6999999999999886, 12.69999999999999929, -60.00000000000006395 ) ) ;
#20989 = DIRECTION ( 'NONE',  ( 0.000000000000000000, 0.7071067811865474617, 0.7071067811865474617 ) ) ;
#20990 = ORIENTED_EDGE ( 'NONE', *, *, #13714, .T. ) ;
#20991 = ORIENTED_EDGE ( 'NONE', *, *, #296, .T. ) ;
#20992 = CARTESIAN_POINT ( 'NONE',  ( 12.69999999999998863, 0.9473000000000181275, 12.69999999999998863 ) ) ;
#20993 = ORIENTED_EDGE ( 'NONE', *, *, #22822, .T. ) ;
#20994 = VERTEX_POINT ( 'NONE', #5585 ) ;
#20995 = DIRECTION ( 'NONE',  ( 0.000000000000000000, -1.000000000000000000, 0.000000000000000000 ) ) ;
#20996 = CARTESIAN_POINT ( 'NONE',  ( 63.50000000000000000, 0.000000000000000000, 12.69999999999998863 ) ) ;
#20997 = ORIENTED_EDGE ( 'NONE', *, *, #12521, .T. ) ;
#20998 = CARTESIAN_POINT ( 'NONE',  ( -98.03048911006615640, 7.298405453220656369, 76.10000000000000853 ) ) ;
#20999 = FACE_OUTER_BOUND ( 'NONE', #5145, .T. ) ;
#21000 = EDGE_CURVE ( 'NONE', #14848, #12213, #11123, .T. ) ;
#21001 = CIRCLE ( 'NONE', #22501, 2.552700000000005076 ) ;
#21002 = VECTOR ( 'NONE', #5286, 1000.000000000000000 ) ;
#21003 = CARTESIAN_POINT ( 'NONE',  ( -139.6999999999999886, 12.69999999999999929, 40.65269999999998163 ) ) ;
#21004 = CIRCLE ( 'NONE', #17991, 3.500000000000031086 ) ;
#21005 = CARTESIAN_POINT ( 'NONE',  ( 114.3000000000000114, 0.9473000000000167953, -12.70000000000000284 ) ) ;
#21006 = EDGE_LOOP ( 'NONE', ( #8476, #9116, #20754, #22692 ) ) ;
#21007 = LINE ( 'NONE', #14168, #9665 ) ;
#21008 = EDGE_CURVE ( 'NONE', #20312, #18369, #12774, .T. ) ;
#21009 = DIRECTION ( 'NONE',  ( 0.000000000000000000, 0.000000000000000000, -1.000000000000000000 ) ) ;
#21010 = VERTEX_POINT ( 'NONE', #14780 ) ;
#21011 = ADVANCED_FACE ( 'NONE', ( #1933, #2041 ), #9477, .T. ) ;
#21012 = CARTESIAN_POINT ( 'NONE',  ( -123.0329890739610335, 7.555001748414123419, 76.19999999999998863 ) ) ;
#21013 = CARTESIAN_POINT ( 'NONE',  ( -106.9603183429326663, 4.895673076923101164, 76.09999999999998010 ) ) ;
#21014 = CARTESIAN_POINT ( 'NONE',  ( -99.12698067113213085, 6.003196706120248471, 76.19999999999998863 ) ) ;
#21015 = DIRECTION ( 'NONE',  ( -0.000000000000000000, -1.000000000000000000, 0.000000000000000000 ) ) ;
#21016 = CARTESIAN_POINT ( 'NONE',  ( -106.4733033445454424, 5.516484394674991520, 76.09999999999998010 ) ) ;
#21017 = AXIS2_PLACEMENT_3D ( 'NONE', #8978, #17687, #23230 ) ;
#21018 = LINE ( 'NONE', #17711, #23134 ) ;
#21019 = ORIENTED_EDGE ( 'NONE', *, *, #5516, .F. ) ;
#21020 = AXIS2_PLACEMENT_3D ( 'NONE', #18540, #2503, #9583 ) ;
#21021 = VECTOR ( 'NONE', #5136, 1000.000000000000000 ) ;
#21022 = DIRECTION ( 'NONE',  ( 1.000000000000000000, 0.000000000000000000, 0.000000000000000000 ) ) ;
#21023 = VECTOR ( 'NONE', #22858, 1000.000000000000000 ) ;
#21024 = ORIENTED_EDGE ( 'NONE', *, *, #5810, .F. ) ;
#21025 = EDGE_LOOP ( 'NONE', ( #64, #16807, #7502, #4927 ) ) ;
#21026 = LINE ( 'NONE', #22687, #9006 ) ;
#21027 = CARTESIAN_POINT ( 'NONE',  ( -106.6557213295781565, 5.027904588692527987, 76.10000000000000853 ) ) ;
#21028 = ORIENTED_EDGE ( 'NONE', *, *, #11107, .F. ) ;
#21029 = DIRECTION ( 'NONE',  ( 0.000000000000000000, 0.000000000000000000, 1.000000000000000000 ) ) ;
#21030 = ORIENTED_EDGE ( 'NONE', *, *, #5179, .T. ) ;
#21031 = AXIS2_PLACEMENT_3D ( 'NONE', #6347, #13526, #17170 ) ;
#21032 = CARTESIAN_POINT ( 'NONE',  ( -104.0649816060700772, 4.929798873663298941, 76.09999999999996589 ) ) ;
#21033 = EDGE_CURVE ( 'NONE', #12013, #18028, #9359, .T. ) ;
#21034 = DIRECTION ( 'NONE',  ( 0.000000000000000000, 0.000000000000000000, -1.000000000000000000 ) ) ;
#21035 = VERTEX_POINT ( 'NONE', #21966 ) ;
#21036 = CONICAL_SURFACE ( 'NONE', #19908, 5.500000000000005329, 0.7853981633974344012 ) ;
#21037 = VECTOR ( 'NONE', #11108, 1000.000000000000000 ) ;
#21038 = CARTESIAN_POINT ( 'NONE',  ( -38.09999999999999432, 0.000000000000000000, 10.14729999999998356 ) ) ;
#21039 = FACE_OUTER_BOUND ( 'NONE', #14504, .T. ) ;
#21040 = CYLINDRICAL_SURFACE ( 'NONE', #4623, 2.552700000000005076 ) ;
#21041 = DIRECTION ( 'NONE',  ( 0.000000000000000000, 1.000000000000000000, -0.000000000000000000 ) ) ;
#21042 = CARTESIAN_POINT ( 'NONE',  ( 63.50000000000000000, 1.084202172485504434E-16, 41.60000000000001563 ) ) ;
#21043 = FACE_OUTER_BOUND ( 'NONE', #17746, .T. ) ;
#21044 = CARTESIAN_POINT ( 'NONE',  ( 63.50000000000000000, 11.75270000000002923, 38.09999999999998721 ) ) ;
#21045 = VERTEX_POINT ( 'NONE', #19968 ) ;
#21046 = CARTESIAN_POINT ( 'NONE',  ( -103.6642796583144985, 7.746413404671635305, 76.09999999999996589 ) ) ;
#21047 = LINE ( 'NONE', #13972, #7183 ) ;
#21048 = CARTESIAN_POINT ( 'NONE',  ( -114.2999999999999829, 12.69999999999999929, -34.60000000000000142 ) ) ;
#21049 = VECTOR ( 'NONE', #6315, 999.9999999999998863 ) ;
#21050 = ORIENTED_EDGE ( 'NONE', *, *, #19973, .F. ) ;
#21051 = ADVANCED_FACE ( 'NONE', ( #5825 ), #10896, .F. ) ;
#21052 = VERTEX_POINT ( 'NONE', #21850 ) ;
#21053 = DIRECTION ( 'NONE',  ( 0.000000000000000000, 0.000000000000000000, -1.000000000000000000 ) ) ;
#21054 = ORIENTED_EDGE ( 'NONE', *, *, #16854, .T. ) ;
#21055 = AXIS2_PLACEMENT_3D ( 'NONE', #3815, #16528, #14770 ) ;
#21056 = ORIENTED_EDGE ( 'NONE', *, *, #1234, .T. ) ;
#21057 = EDGE_CURVE ( 'NONE', #8633, #6536, #1818, .T. ) ;
#21058 = AXIS2_PLACEMENT_3D ( 'NONE', #5743, #12921, #20117 ) ;
#21059 = ORIENTED_EDGE ( 'NONE', *, *, #20236, .T. ) ;
#21060 = CARTESIAN_POINT ( 'NONE',  ( 114.3000000000000114, 12.69999999999999929, -9.200000000000027711 ) ) ;
#21061 = EDGE_CURVE ( 'NONE', #1835, #9727, #4085, .T. ) ;
#21062 = DIRECTION ( 'NONE',  ( -0.000000000000000000, 1.000000000000000000, -0.000000000000000000 ) ) ;
#21063 = EDGE_CURVE ( 'NONE', #6754, #5357, #19129, .T. ) ;
#21064 = PLANE ( 'NONE',  #16472 ) ;
#21065 = FACE_OUTER_BOUND ( 'NONE', #6565, .T. ) ;
#21066 = VERTEX_POINT ( 'NONE', #17960 ) ;
#21067 = EDGE_CURVE ( 'NONE', #104, #22965, #9718, .T. ) ;
#21068 = VECTOR ( 'NONE', #13967, 1000.000000000000000 ) ;
#21069 = DIRECTION ( 'NONE',  ( 0.000000000000000000, 0.000000000000000000, -1.000000000000000000 ) ) ;
#21070 = CARTESIAN_POINT ( 'NONE',  ( -105.5478410035897383, 6.888256200297106169, 76.09999999999996589 ) ) ;
#21071 = AXIS2_PLACEMENT_3D ( 'NONE', #15822, #12287, #23013 ) ;
#21072 = CARTESIAN_POINT ( 'NONE',  ( -99.10848514016352340, 7.974171057726892720, 76.19999999999998863 ) ) ;
#21073 = CARTESIAN_POINT ( 'NONE',  ( -97.99253302911924379, 6.974218865781073085, 76.09999999999999432 ) ) ;
#21074 = LINE ( 'NONE', #17055, #13490 ) ;
#21075 = CARTESIAN_POINT ( 'NONE',  ( -107.0833860117532623, 4.882102358352767624, 76.09999999999295994 ) ) ;
#21076 = VECTOR ( 'NONE', #5018, 1000.000000000000000 ) ;
#21077 = ORIENTED_EDGE ( 'NONE', *, *, #14466, .F. ) ;
#21078 = ADVANCED_FACE ( 'NONE', ( #11352 ), #4175, .F. ) ;
#21079 = CARTESIAN_POINT ( 'NONE',  ( -149.3999999999999773, 0.2500000000000002220, 76.19999999999998863 ) ) ;
#21080 = FACE_OUTER_BOUND ( 'NONE', #20864, .T. ) ;
#21081 = ORIENTED_EDGE ( 'NONE', *, *, #14316, .F. ) ;
#21082 = EDGE_CURVE ( 'NONE', #291, #17586, #20266, .T. ) ;
#21083 = CIRCLE ( 'NONE', #19902, 2.552700000000005076 ) ;
#21084 = CARTESIAN_POINT ( 'NONE',  ( -123.9910568129920563, 7.203436405090775096, 76.19999999999998863 ) ) ;
#21085 = VERTEX_POINT ( 'NONE', #18648 ) ;
#21086 = CARTESIAN_POINT ( 'NONE',  ( -12.69999999999998863, 12.37500000000004086, 34.92499999999999005 ) ) ;
#21087 = VECTOR ( 'NONE', #13132, 1000.000000000000114 ) ;
#21088 = EDGE_CURVE ( 'NONE', #9463, #18021, #2390, .T. ) ;
#21089 = CARTESIAN_POINT ( 'NONE',  ( -106.8612354920587535, 7.499664115904723261, 76.19999999997061479 ) ) ;
#21090 = EDGE_LOOP ( 'NONE', ( #11220, #10349, #7831, #18832 ) ) ;
#21091 = VERTEX_POINT ( 'NONE', #6720 ) ;
#21092 = ADVANCED_FACE ( 'NONE', ( #16994 ), #22085, .F. ) ;
#21093 = CARTESIAN_POINT ( 'NONE',  ( -106.7195815247769701, 6.677964531101673096, 76.09999999999730846 ) ) ;
#21094 = CARTESIAN_POINT ( 'NONE',  ( 139.6999999999999886, 0.9472999999999751619, -12.70000000000000284 ) ) ;
#21095 = ORIENTED_EDGE ( 'NONE', *, *, #17057, .F. ) ;
#21096 = DIRECTION ( 'NONE',  ( 0.000000000000000000, 0.000000000000000000, -1.000000000000000000 ) ) ;
#21097 = DIRECTION ( 'NONE',  ( 1.000000000000000000, 0.000000000000000000, 0.000000000000000000 ) ) ;
#21098 = AXIS2_PLACEMENT_3D ( 'NONE', #4370, #11552, #18738 ) ;
#21099 = CARTESIAN_POINT ( 'NONE',  ( -121.9752532975930421, 5.877442400407306700, 76.19999999999998863 ) ) ;
#21100 = VERTEX_POINT ( 'NONE', #4280 ) ;
#21101 = ORIENTED_EDGE ( 'NONE', *, *, #12004, .T. ) ;
#21102 = LINE ( 'NONE', #3071, #4115 ) ;
#21103 = ORIENTED_EDGE ( 'NONE', *, *, #12009, .T. ) ;
#21104 = CARTESIAN_POINT ( 'NONE',  ( -63.50000000000000000, 0.000000000000000000, 12.69999999999998863 ) ) ;
#21105 = DIRECTION ( 'NONE',  ( 0.000000000000000000, 0.000000000000000000, -1.000000000000000000 ) ) ;
#21106 = DIRECTION ( 'NONE',  ( -0.000000000000000000, 1.000000000000000000, -0.000000000000000000 ) ) ;
#21107 = ORIENTED_EDGE ( 'NONE', *, *, #22758, .F. ) ;
#21108 = ORIENTED_EDGE ( 'NONE', *, *, #8353, .T. ) ;
#21109 = CARTESIAN_POINT ( 'NONE',  ( -133.9050148756959402, 7.474193850522558691, 76.19999999999998863 ) ) ;
#21110 = ORIENTED_EDGE ( 'NONE', *, *, #13018, .T. ) ;
#21111 = AXIS2_PLACEMENT_3D ( 'NONE', #8448, #23170, #14333 ) ;
#21112 = ORIENTED_EDGE ( 'NONE', *, *, #14414, .F. ) ;
#21113 = EDGE_CURVE ( 'NONE', #10433, #7277, #17632, .T. ) ;
#21114 = DIRECTION ( 'NONE',  ( 0.000000000000000000, 0.000000000000000000, -1.000000000000000000 ) ) ;
#21115 = AXIS2_PLACEMENT_3D ( 'NONE', #2819, #13772, #19198 ) ;
#21116 = CARTESIAN_POINT ( 'NONE',  ( -105.0807566338459793, 7.740961807240085868, 76.09999999999996589 ) ) ;
#21117 = ORIENTED_EDGE ( 'NONE', *, *, #18554, .T. ) ;
#21118 = CARTESIAN_POINT ( 'NONE',  ( -105.5836179393448191, 6.688055142196732916, 76.19999999999998863 ) ) ;
#21119 = EDGE_CURVE ( 'NONE', #13166, #6593, #5938, .T. ) ;
#21120 = CARTESIAN_POINT ( 'NONE',  ( -100.0097902312622438, 5.151009078042085854, 76.09999999999998010 ) ) ;
#21121 = VECTOR ( 'NONE', #10440, 1000.000000000000000 ) ;
#21122 = DIRECTION ( 'NONE',  ( 0.000000000000000000, 0.000000000000000000, -1.000000000000000000 ) ) ;
#21123 = LINE ( 'NONE', #1789, #2407 ) ;
#21124 = ORIENTED_EDGE ( 'NONE', *, *, #20588, .F. ) ;
#21125 = DIRECTION ( 'NONE',  ( -1.000000000000000000, 0.000000000000000000, 0.000000000000000000 ) ) ;
#21126 = DIRECTION ( 'NONE',  ( 0.000000000000000000, 1.000000000000000000, 0.000000000000000000 ) ) ;
#21127 = VERTEX_POINT ( 'NONE', #20977 ) ;
#21128 = DIRECTION ( 'NONE',  ( -0.000000000000000000, 1.000000000000000000, -0.000000000000000000 ) ) ;
#21129 = VECTOR ( 'NONE', #5826, 1000.000000000000114 ) ;
#21130 = CONICAL_SURFACE ( 'NONE', #20008, 3.499999999999947597, 0.7853981633974346233 ) ;
#21131 = LINE ( 'NONE', #22674, #16533 ) ;
#21132 = VECTOR ( 'NONE', #17776, 1000.000000000000000 ) ;
#21133 = CARTESIAN_POINT ( 'NONE',  ( 63.50000000000000000, 12.69999999999999929, -38.10000000000000142 ) ) ;
#21134 = FACE_OUTER_BOUND ( 'NONE', #6983, .T. ) ;
#21135 = DIRECTION ( 'NONE',  ( 1.000000000000000000, 0.000000000000000000, 0.000000000000000000 ) ) ;
#21136 = CARTESIAN_POINT ( 'NONE',  ( -106.0015998648829623, 5.242796048717472068, 76.09999999999998010 ) ) ;
#21137 = ORIENTED_EDGE ( 'NONE', *, *, #5805, .T. ) ;
#21138 = ADVANCED_FACE ( 'NONE', ( #20323 ), #3715, .F. ) ;
#21139 = FACE_OUTER_BOUND ( 'NONE', #10056, .T. ) ;
#21140 = ORIENTED_EDGE ( 'NONE', *, *, #5455, .T. ) ;
#21141 = EDGE_LOOP ( 'NONE', ( #6504, #15503, #8340, #8866 ) ) ;
#21142 = EDGE_CURVE ( 'NONE', #17865, #12312, #4832, .T. ) ;
#21143 = DIRECTION ( 'NONE',  ( 0.000000000000000000, 1.000000000000000000, 0.000000000000000000 ) ) ;
#21144 = EDGE_CURVE ( 'NONE', #6427, #14043, #10858, .T. ) ;
#21145 = CARTESIAN_POINT ( 'NONE',  ( 63.50000000000000000, 11.75270000000002923, -66.05270000000001573 ) ) ;
#21146 = VERTEX_POINT ( 'NONE', #8382 ) ;
#21147 = DIRECTION ( 'NONE',  ( -0.000000000000000000, -0.000000000000000000, 1.000000000000000000 ) ) ;
#21148 = ORIENTED_EDGE ( 'NONE', *, *, #13405, .F. ) ;
#21149 = AXIS2_PLACEMENT_3D ( 'NONE', #13038, #11494, #18682 ) ;
#21150 = FACE_OUTER_BOUND ( 'NONE', #6098, .T. ) ;
#21151 = CARTESIAN_POINT ( 'NONE',  ( -38.09999999999999432, 0.9473000000000167953, -60.94730000000001269 ) ) ;
#21152 = EDGE_LOOP ( 'NONE', ( #17599, #17304, #9552, #21950 ) ) ;
#21153 = DIRECTION ( 'NONE',  ( 0.000000000000000000, 0.000000000000000000, -1.000000000000000000 ) ) ;
#21154 = FACE_OUTER_BOUND ( 'NONE', #6332, .T. ) ;
#21155 = DIRECTION ( 'NONE',  ( -0.000000000000000000, -1.000000000000000000, -0.000000000000000000 ) ) ;
#21156 = LINE ( 'NONE', #17136, #19295 ) ;
#21157 = LINE ( 'NONE', #10429, #21021 ) ;
#21158 = CARTESIAN_POINT ( 'NONE',  ( 63.50000000000000000, 0.9473000000000167953, 35.54729999999998569 ) ) ;
#21159 = DIRECTION ( 'NONE',  ( 0.000000000000000000, 0.000000000000000000, -1.000000000000000000 ) ) ;
#21160 = ORIENTED_EDGE ( 'NONE', *, *, #19440, .F. ) ;
#21161 = ORIENTED_EDGE ( 'NONE', *, *, #1184, .F. ) ;
#21162 = DIRECTION ( 'NONE',  ( 0.000000000000000000, 1.000000000000000000, 0.000000000000000000 ) ) ;
#21163 = CARTESIAN_POINT ( 'NONE',  ( -104.4271652980636986, 4.833974358973875063, 76.09999999999996589 ) ) ;
#21164 = CIRCLE ( 'NONE', #8386, 3.500000000000031086 ) ;
#21165 = LINE ( 'NONE', #19398, #17482 ) ;
#21166 = ORIENTED_EDGE ( 'NONE', *, *, #16248, .T. ) ;
#21167 = EDGE_CURVE ( 'NONE', #17414, #17334, #5594, .T. ) ;
#21168 = EDGE_CURVE ( 'NONE', #13802, #23025, #16769, .T. ) ;
#21169 = VERTEX_POINT ( 'NONE', #12132 ) ;
#21170 = FACE_OUTER_BOUND ( 'NONE', #941, .T. ) ;
#21171 = ORIENTED_EDGE ( 'NONE', *, *, #14878, .T. ) ;
#21172 = VERTEX_POINT ( 'NONE', #857 ) ;
#21173 = ADVANCED_FACE ( 'NONE', ( #7829 ), #13235, .F. ) ;
#21174 = ORIENTED_EDGE ( 'NONE', *, *, #20883, .T. ) ;
#21175 = DIRECTION ( 'NONE',  ( -0.000000000000000000, -1.000000000000000000, -0.000000000000000000 ) ) ;
#21176 = AXIS2_PLACEMENT_3D ( 'NONE', #16680, #18220, #9604 ) ;
#21177 = CARTESIAN_POINT ( 'NONE',  ( -139.5701219043474453, 8.223971534173847076, 76.19999999999998863 ) ) ;
#21178 = DIRECTION ( 'NONE',  ( 8.659560562354805901E-17, 0.7071067811865578978, -0.7071067811865371366 ) ) ;
#21179 = AXIS2_PLACEMENT_3D ( 'NONE', #13493, #4661, #15496 ) ;
#21180 = CARTESIAN_POINT ( 'NONE',  ( 12.69999999999998863, 11.75270000000002923, -38.10000000000000142 ) ) ;
#21181 = EDGE_LOOP ( 'NONE', ( #22359, #3779 ) ) ;
#21182 = CIRCLE ( 'NONE', #849, 3.499999999999947597 ) ;
#21183 = DIRECTION ( 'NONE',  ( 0.000000000000000000, -1.000000000000000000, 0.000000000000000000 ) ) ;
#21184 = AXIS2_PLACEMENT_3D ( 'NONE', #7859, #4089, #2304 ) ;
#21185 = CARTESIAN_POINT ( 'NONE',  ( -152.3999999999999773, 0.000000000000000000, -73.20000000000000284 ) ) ;
#21186 = DIRECTION ( 'NONE',  ( 0.000000000000000000, 0.7071067811865573427, 0.7071067811865378028 ) ) ;
#21187 = FACE_OUTER_BOUND ( 'NONE', #11194, .T. ) ;
#21188 = CARTESIAN_POINT ( 'NONE',  ( -98.50979653524535706, 5.982274940439450184, 76.09999999999998010 ) ) ;
#21189 = CARTESIAN_POINT ( 'NONE',  ( -104.9908834328744405, 7.194489616301132706, 76.19999999999998863 ) ) ;
#21190 = CARTESIAN_POINT ( 'NONE',  ( -104.3928103301159922, 4.430128205125663854, 76.09999999999996589 ) ) ;
#21191 = ADVANCED_FACE ( 'NONE', ( #4951 ), #7488, .F. ) ;
#21192 = LINE ( 'NONE', #14119, #6549 ) ;
#21193 = ORIENTED_EDGE ( 'NONE', *, *, #6541, .T. ) ;
#21194 = CIRCLE ( 'NONE', #18170, 3.500000000000003109 ) ;
#21195 = EDGE_LOOP ( 'NONE', ( #10898, #14649 ) ) ;
#21196 = ADVANCED_FACE ( 'NONE', ( #13783 ), #9806, .F. ) ;
#21198 = DIRECTION ( 'NONE',  ( 1.000000000000000000, 0.000000000000000000, 0.000000000000000000 ) ) ;
#21197 = LINE ( 'NONE', #19427, #409 ) ;
#21199 = DIRECTION ( 'NONE',  ( -0.000000000000000000, 1.000000000000000000, -0.000000000000000000 ) ) ;
#21200 = VECTOR ( 'NONE', #1542, 1000.000000000000000 ) ;
#21201 = VERTEX_POINT ( 'NONE', #19206 ) ;
#21202 = CIRCLE ( 'NONE', #15553, 0.9687479225042178177 ) ;
#21203 = CARTESIAN_POINT ( 'NONE',  ( -98.11625123851511887, 6.492856659474258052, 76.09999999999999432 ) ) ;
#21204 = VERTEX_POINT ( 'NONE', #3066 ) ;
#21205 = DIRECTION ( 'NONE',  ( -0.000000000000000000, -1.000000000000000000, 0.000000000000000000 ) ) ;
#21206 = VERTEX_POINT ( 'NONE', #7084 ) ;
#21207 = EDGE_LOOP ( 'NONE', ( #2465, #18666 ) ) ;
#21208 = EDGE_CURVE ( 'NONE', #15423, #1924, #20631, .T. ) ;
#21209 = DIRECTION ( 'NONE',  ( 0.000000000000000000, 0.000000000000000000, -1.000000000000000000 ) ) ;
#21210 = EDGE_CURVE ( 'NONE', #1998, #17618, #11606, .T. ) ;
#21211 = CARTESIAN_POINT ( 'NONE',  ( 12.69999999999998863, 11.75270000000004700, -12.70000000000000284 ) ) ;
#21212 = AXIS2_PLACEMENT_3D ( 'NONE', #3829, #16423, #14781 ) ;
#21213 = ORIENTED_EDGE ( 'NONE', *, *, #22098, .T. ) ;
#21214 = DIRECTION ( 'NONE',  ( 0.000000000000000000, 1.000000000000000000, -0.000000000000000000 ) ) ;
#21215 = CARTESIAN_POINT ( 'NONE',  ( -38.09999999999999432, 0.9473000000000167953, 12.69999999999998863 ) ) ;
#21216 = AXIS2_PLACEMENT_3D ( 'NONE', #5561, #7801, #16741 ) ;
#21217 = CYLINDRICAL_SURFACE ( 'NONE', #16873, 1.013763240499385265 ) ;
#21218 = ADVANCED_FACE ( 'NONE', ( #8740 ), #12377, .F. ) ;
#21219 = ORIENTED_EDGE ( 'NONE', *, *, #19187, .F. ) ;
#21220 = EDGE_LOOP ( 'NONE', ( #19017, #3081, #1988, #18052 ) ) ;
#21221 = CARTESIAN_POINT ( 'NONE',  ( -63.50000000000000000, 11.75270000000002035, -10.14729999999999777 ) ) ;
#21222 = EDGE_LOOP ( 'NONE', ( #19996, #9856, #11975, #15566 ) ) ;
#21223 = ORIENTED_EDGE ( 'NONE', *, *, #13186, .F. ) ;
#21224 = DIRECTION ( 'NONE',  ( -0.000000000000000000, -1.000000000000000000, -0.000000000000000000 ) ) ;
#21225 = ADVANCED_FACE ( 'NONE', ( #17791 ), #15910, .F. ) ;
#21226 = EDGE_CURVE ( 'NONE', #4883, #20729, #9368, .T. ) ;
#21227 = AXIS2_PLACEMENT_3D ( 'NONE', #5131, #17961, #21731 ) ;
#21228 = CARTESIAN_POINT ( 'NONE',  ( -109.7928503942147103, 7.436538461538485301, 76.09999999999998010 ) ) ;
#21229 = CARTESIAN_POINT ( 'NONE',  ( -107.0662778501461645, 6.509745286680905352, 76.19999999998546514 ) ) ;
#21230 = EDGE_CURVE ( 'NONE', #16607, #18318, #7309, .T. ) ;
#21231 = ORIENTED_EDGE ( 'NONE', *, *, #18760, .T. ) ;
#21232 = ORIENTED_EDGE ( 'NONE', *, *, #9896, .T. ) ;
#21233 = CARTESIAN_POINT ( 'NONE',  ( 63.50000000000000000, 11.75270000000002923, -63.50000000000001421 ) ) ;
#21234 = ORIENTED_EDGE ( 'NONE', *, *, #14511, .F. ) ;
#21235 = ORIENTED_EDGE ( 'NONE', *, *, #6229, .F. ) ;
#21236 = CIRCLE ( 'NONE', #1671, 5.500000000000005329 ) ;
#21237 = DIRECTION ( 'NONE',  ( 0.000000000000000000, -0.7071067811865441310, -0.7071067811865510144 ) ) ;
#21238 = CARTESIAN_POINT ( 'NONE',  ( -122.1578086540956605, 7.080236481386410041, 76.09999999999998010 ) ) ;
#21239 = ORIENTED_EDGE ( 'NONE', *, *, #18918, .F. ) ;
#21240 = CARTESIAN_POINT ( 'NONE',  ( -105.6197734711416416, 6.113521634612835598, 76.19999999999998863 ) ) ;
#21241 = DIRECTION ( 'NONE',  ( -0.000000000000000000, -1.000000000000000000, -0.000000000000000000 ) ) ;
#21242 = DIRECTION ( 'NONE',  ( -0.000000000000000000, -0.000000000000000000, 1.000000000000000000 ) ) ;
#21243 = DIRECTION ( 'NONE',  ( 0.000000000000000000, 0.000000000000000000, -1.000000000000000000 ) ) ;
#21244 = VERTEX_POINT ( 'NONE', #19572 ) ;
#21245 = CARTESIAN_POINT ( 'NONE',  ( 38.09999999999999432, 0.000000000000000000, -9.199999999999944222 ) ) ;
#21246 = CARTESIAN_POINT ( 'NONE',  ( -104.0649816060700772, 4.929798873663298941, 76.19999999999998863 ) ) ;
#21247 = ORIENTED_EDGE ( 'NONE', *, *, #15076, .F. ) ;
#21248 = DIRECTION ( 'NONE',  ( 0.000000000000000000, 0.000000000000000000, 1.000000000000000000 ) ) ;
#21249 = CONICAL_SURFACE ( 'NONE', #14851, 3.499999999999975131, 0.7853981633974437271 ) ;
#21250 = VECTOR ( 'NONE', #17918, 1000.000000000000000 ) ;
#21251 = CARTESIAN_POINT ( 'NONE',  ( -122.4026120295741293, 6.028039764206797102, 76.09999999999998010 ) ) ;
#21252 = AXIS2_PLACEMENT_3D ( 'NONE', #5874, #554, #18479 ) ;
#21253 = FACE_OUTER_BOUND ( 'NONE', #6304, .T. ) ;
#21254 = CYLINDRICAL_SURFACE ( 'NONE', #18865, 2.552700000000005076 ) ;
#21255 = CARTESIAN_POINT ( 'NONE',  ( -107.2709152980608565, 7.975000000000023626, 76.19999999999998863 ) ) ;
#21256 = CARTESIAN_POINT ( 'NONE',  ( -106.0015998648829623, 5.242796048717472068, 76.20000000000000284 ) ) ;
#21257 = EDGE_CURVE ( 'NONE', #17053, #17946, #2586, .T. ) ;
#21258 = VERTEX_POINT ( 'NONE', #1658 ) ;
#21259 = LINE ( 'NONE', #12298, #19552 ) ;
#21260 = ORIENTED_EDGE ( 'NONE', *, *, #13635, .T. ) ;
#21261 = ORIENTED_EDGE ( 'NONE', *, *, #12918, .T. ) ;
#21262 = CIRCLE ( 'NONE', #2439, 3.000000000000016431 ) ;
#21263 = DIRECTION ( 'NONE',  ( 0.000000000000000000, 0.000000000000000000, -1.000000000000000000 ) ) ;
#21264 = DIRECTION ( 'NONE',  ( -0.000000000000000000, -0.000000000000000000, -1.000000000000000000 ) ) ;
#21265 = CIRCLE ( 'NONE', #16743, 2.552700000000005076 ) ;
#21266 = DIRECTION ( 'NONE',  ( 1.000000000000000000, -0.000000000000000000, -0.000000000000000000 ) ) ;
#21267 = ORIENTED_EDGE ( 'NONE', *, *, #191, .T. ) ;
#21268 = CARTESIAN_POINT ( 'NONE',  ( -139.6999999999999886, 12.69999999999999929, 9.200000000000041922 ) ) ;
#21269 = VECTOR ( 'NONE', #9146, 1000.000000000000000 ) ;
#21270 = ORIENTED_EDGE ( 'NONE', *, *, #10690, .F. ) ;
#21271 = AXIS2_PLACEMENT_3D ( 'NONE', #2528, #9388, #9713 ) ;
#21272 = CARTESIAN_POINT ( 'NONE',  ( -104.2946795812287775, 4.831604165010674912, 76.19999999999998863 ) ) ;
#21273 = FACE_OUTER_BOUND ( 'NONE', #19834, .T. ) ;
#21274 = ORIENTED_EDGE ( 'NONE', *, *, #9995, .T. ) ;
#21275 = CARTESIAN_POINT ( 'NONE',  ( -114.2999999999999829, 11.75270000000002035, 10.14729999999998356 ) ) ;
#21276 = DIRECTION ( 'NONE',  ( -0.000000000000000000, -0.000000000000000000, 1.000000000000000000 ) ) ;
#21277 = VERTEX_POINT ( 'NONE', #5068 ) ;
#21278 = CARTESIAN_POINT ( 'NONE',  ( -12.69999999999998863, 12.69999999999999929, -12.70000000000000284 ) ) ;
#21279 = DIRECTION ( 'NONE',  ( 0.000000000000000000, -0.000000000000000000, -1.000000000000000000 ) ) ;
#21280 = CARTESIAN_POINT ( 'NONE',  ( 152.4000000000000341, 0.2500000000000002220, -73.20000000000000284 ) ) ;
#21281 = CARTESIAN_POINT ( 'NONE',  ( -88.89999999999997726, 0.9473000000000167953, 35.54729999999998569 ) ) ;
#21282 = ADVANCED_FACE ( 'NONE', ( #16143 ), #2965, .F. ) ;
#21283 = CARTESIAN_POINT ( 'NONE',  ( 38.09999999999999432, 12.69999999999999929, 38.09999999999998721 ) ) ;
#21284 = ORIENTED_EDGE ( 'NONE', *, *, #22947, .T. ) ;
#21285 = EDGE_CURVE ( 'NONE', #10565, #7813, #14261, .T. ) ;
#21286 = EDGE_LOOP ( 'NONE', ( #21787, #2788, #9043, #22975 ) ) ;
#21287 = VECTOR ( 'NONE', #16375, 1000.000000000000000 ) ;
#21288 = DIRECTION ( 'NONE',  ( -0.000000000000000000, -0.000000000000000000, -1.000000000000000000 ) ) ;
#21289 = LINE ( 'NONE', #1489, #5666 ) ;
#21290 = DIRECTION ( 'NONE',  ( -0.000000000000000000, -1.000000000000000000, 0.000000000000000000 ) ) ;
#21291 = CIRCLE ( 'NONE', #14839, 2.552700000000005076 ) ;
#21292 = VERTEX_POINT ( 'NONE', #23218 ) ;
#21293 = EDGE_LOOP ( 'NONE', ( #13289, #9851, #10299, #20622 ) ) ;
#21294 = CARTESIAN_POINT ( 'NONE',  ( -88.89999999999999147, 0.000000000000000000, -63.50000000000001421 ) ) ;
#21295 = ORIENTED_EDGE ( 'NONE', *, *, #11539, .F. ) ;
#21296 = ORIENTED_EDGE ( 'NONE', *, *, #10658, .T. ) ;
#21297 = CARTESIAN_POINT ( 'NONE',  ( -106.6771203391093508, 5.953099434678748025, 76.09999999999999432 ) ) ;
#21298 = ORIENTED_EDGE ( 'NONE', *, *, #5047, .F. ) ;
#21299 = DIRECTION ( 'NONE',  ( -0.000000000000000000, -1.000000000000000000, 0.000000000000000000 ) ) ;
#21300 = VECTOR ( 'NONE', #9577, 1000.000000000000000 ) ;
#21301 = CARTESIAN_POINT ( 'NONE',  ( -108.5813119326762575, 7.975000000000023626, 76.19999999999998863 ) ) ;
#21302 = AXIS2_PLACEMENT_3D ( 'NONE', #1067, #10376, #10494 ) ;
#21303 = FACE_OUTER_BOUND ( 'NONE', #6451, .T. ) ;
#21304 = LINE ( 'NONE', #21420, #6490 ) ;
#21305 = VERTEX_POINT ( 'NONE', #14259 ) ;
#21306 = CARTESIAN_POINT ( 'NONE',  ( -114.2999999999999829, 0.000000000000000000, 41.59999999999993747 ) ) ;
#21307 = ADVANCED_FACE ( 'NONE', ( #12254 ), #10834, .T. ) ;
#21308 = CARTESIAN_POINT ( 'NONE',  ( -149.3999999999999773, 12.69999999999999929, -75.95000000000004547 ) ) ;
#21309 = CARTESIAN_POINT ( 'NONE',  ( 63.50000000000000000, 12.69999999999999929, -41.59999999999995168 ) ) ;
#21310 = CARTESIAN_POINT ( 'NONE',  ( -99.18678473250147931, 7.972548156892504068, 76.19999999999998863 ) ) ;
#21311 = CARTESIAN_POINT ( 'NONE',  ( -98.66704542584346882, 5.832162281428912465, 76.09999999999996589 ) ) ;
#21312 = CARTESIAN_POINT ( 'NONE',  ( -105.0425580928528149, 7.094584789055402574, 76.19999999999998863 ) ) ;
#21313 = CARTESIAN_POINT ( 'NONE',  ( 139.6999999999999886, 0.000000000000000000, 63.49999999999998579 ) ) ;
#21314 = EDGE_CURVE ( 'NONE', #11153, #7226, #12494, .T. ) ;
#21315 = FACE_OUTER_BOUND ( 'NONE', #12559, .T. ) ;
#21316 = EDGE_LOOP ( 'NONE', ( #16786, #5784, #9141, #16884 ) ) ;
#21317 = EDGE_CURVE ( 'NONE', #5596, #11027, #11242, .T. ) ;
#21318 = ORIENTED_EDGE ( 'NONE', *, *, #4474, .T. ) ;
#21319 = VECTOR ( 'NONE', #16596, 1000.000000000000000 ) ;
#21320 = CARTESIAN_POINT ( 'NONE',  ( -149.3999999999999773, 0.2500000000000002220, -76.20000000000001705 ) ) ;
#21321 = DIRECTION ( 'NONE',  ( 0.000000000000000000, 1.000000000000000000, -0.000000000000000000 ) ) ;
#21322 = ORIENTED_EDGE ( 'NONE', *, *, #10359, .F. ) ;
#21323 = DIRECTION ( 'NONE',  ( -0.000000000000000000, -0.000000000000000000, 1.000000000000000000 ) ) ;
#21324 = VERTEX_POINT ( 'NONE', #1876 ) ;
#21325 = DIRECTION ( 'NONE',  ( 0.000000000000000000, -0.000000000000000000, 1.000000000000000000 ) ) ;
#21326 = VERTEX_POINT ( 'NONE', #7202 ) ;
#21327 = CARTESIAN_POINT ( 'NONE',  ( -106.9455947852435713, 6.535596955138515796, 76.19999999998546514 ) ) ;
#21328 = EDGE_CURVE ( 'NONE', #12560, #12674, #7509, .T. ) ;
#21329 = VECTOR ( 'NONE', #20320, 1000.000000000000000 ) ;
#21330 = LINE ( 'NONE', #5065, #17239 ) ;
#21331 = VECTOR ( 'NONE', #17810, 1000.000000000000000 ) ;
#21332 = ORIENTED_EDGE ( 'NONE', *, *, #11549, .F. ) ;
#21333 = CARTESIAN_POINT ( 'NONE',  ( 88.90000000000000568, 12.69999999999999929, -16.19999999999997797 ) ) ;
#21334 = CARTESIAN_POINT ( 'NONE',  ( -111.1397053621634257, 5.518970352564126713, 76.09999999999998010 ) ) ;
#21335 = CARTESIAN_POINT ( 'NONE',  ( -131.6347531078407087, 8.223971550589491031, 76.09999999999998010 ) ) ;
#21336 = ORIENTED_EDGE ( 'NONE', *, *, #481, .T. ) ;
#21337 = DIRECTION ( 'NONE',  ( 0.000000000000000000, 0.000000000000000000, -1.000000000000000000 ) ) ;
#21338 = ORIENTED_EDGE ( 'NONE', *, *, #7559, .F. ) ;
#21339 = FACE_OUTER_BOUND ( 'NONE', #21791, .T. ) ;
#21340 = DIRECTION ( 'NONE',  ( 0.000000000000000000, 0.000000000000000000, -1.000000000000000000 ) ) ;
#21341 = CARTESIAN_POINT ( 'NONE',  ( -106.9455947852435713, 6.535596955138515796, 76.19999999998546514 ) ) ;
#21342 = ORIENTED_EDGE ( 'NONE', *, *, #21167, .F. ) ;
#21343 = ORIENTED_EDGE ( 'NONE', *, *, #3882, .T. ) ;
#21344 = EDGE_CURVE ( 'NONE', #2203, #14604, #16257, .T. ) ;
#21345 = AXIS2_PLACEMENT_3D ( 'NONE', #20403, #16962, #822 ) ;
#21346 = DIRECTION ( 'NONE',  ( 0.000000000000000000, 1.000000000000000000, 0.000000000000000000 ) ) ;
#21347 = AXIS2_PLACEMENT_3D ( 'NONE', #10360, #17537, #21325 ) ;
#21348 = ORIENTED_EDGE ( 'NONE', *, *, #11550, .T. ) ;
#21349 = VERTEX_POINT ( 'NONE', #12716 ) ;
#21350 = CARTESIAN_POINT ( 'NONE',  ( -110.9956040111907640, 5.052368042798493164, 76.09999999999998010 ) ) ;
#21351 = EDGE_CURVE ( 'NONE', #20099, #16961, #1474, .T. ) ;
#21352 = CARTESIAN_POINT ( 'NONE',  ( -104.9868346862708393, 7.800823436017926937, 76.09999999999996589 ) ) ;
#21353 = ORIENTED_EDGE ( 'NONE', *, *, #12421, .T. ) ;
#21354 = CARTESIAN_POINT ( 'NONE',  ( -99.62568324917820917, 5.579138193089685060, 76.09999999999999432 ) ) ;
#21355 = EDGE_CURVE ( 'NONE', #6563, #4785, #23298, .T. ) ;
#21356 = DIRECTION ( 'NONE',  ( 0.000000000000000000, 0.000000000000000000, 1.000000000000000000 ) ) ;
#21357 = ADVANCED_FACE ( 'NONE', ( #16365 ), #680, .T. ) ;
#21358 = DIRECTION ( 'NONE',  ( 0.000000000000000000, 0.000000000000000000, -1.000000000000000000 ) ) ;
#21359 = EDGE_LOOP ( 'NONE', ( #4025, #20308 ) ) ;
#21360 = CARTESIAN_POINT ( 'NONE',  ( -152.3999999999999773, 12.45000000000002771, 0.000000000000000000 ) ) ;
#21361 = LINE ( 'NONE', #5217, #22052 ) ;
#21362 = ADVANCED_FACE ( 'NONE', ( #16600 ), #2101, .F. ) ;
#21363 = VECTOR ( 'NONE', #9866, 1000.000000000000000 ) ;
#21364 = AXIS2_PLACEMENT_3D ( 'NONE', #22979, #21214, #12253 ) ;
#21365 = FACE_OUTER_BOUND ( 'NONE', #13748, .T. ) ;
#21366 = ORIENTED_EDGE ( 'NONE', *, *, #2040, .T. ) ;
#21367 = CARTESIAN_POINT ( 'NONE',  ( -99.74073778348868302, 6.966806244268402004, 76.19999999999996021 ) ) ;
#21368 = CIRCLE ( 'NONE', #6696, 3.500000000000031086 ) ;
#21369 = CARTESIAN_POINT ( 'NONE',  ( -122.1578086540956605, 7.080236481386410041, 76.19999999999998863 ) ) ;
#21370 = DIRECTION ( 'NONE',  ( -1.000000000000000000, 0.000000000000000000, 0.000000000000000000 ) ) ;
#21371 = CARTESIAN_POINT ( 'NONE',  ( -88.89999999999997726, 0.000000000000000000, -38.10000000000000142 ) ) ;
#21373 = DIRECTION ( 'NONE',  ( 0.000000000000000000, 0.000000000000000000, 1.000000000000000000 ) ) ;
#21372 = CARTESIAN_POINT ( 'NONE',  ( -105.6197734711416416, 6.113521634612835598, 76.09999999999996589 ) ) ;
#21374 = FACE_OUTER_BOUND ( 'NONE', #18988, .T. ) ;
#21375 = ORIENTED_EDGE ( 'NONE', *, *, #8704, .T. ) ;
#21376 = EDGE_CURVE ( 'NONE', #15668, #8794, #11178, .T. ) ;
#21377 = CARTESIAN_POINT ( 'NONE',  ( -12.69999999999998863, 0.000000000000000000, -34.59999999999997300 ) ) ;
#21378 = ORIENTED_EDGE ( 'NONE', *, *, #13410, .T. ) ;
#21379 = ORIENTED_EDGE ( 'NONE', *, *, #15127, .T. ) ;
#21380 = CARTESIAN_POINT ( 'NONE',  ( -139.6999999999999886, 0.9472999999999751619, -12.70000000000000284 ) ) ;
#21381 = EDGE_CURVE ( 'NONE', #9307, #14798, #16145, .T. ) ;
#21382 = VECTOR ( 'NONE', #16906, 1000.000000000000000 ) ;
#21383 = VECTOR ( 'NONE', #11959, 1000.000000000000000 ) ;
#21384 = DIRECTION ( 'NONE',  ( -0.000000000000000000, 1.000000000000000000, -0.000000000000000000 ) ) ;
#21385 = CIRCLE ( 'NONE', #22133, 2.552700000000005076 ) ;
#21386 = DIRECTION ( 'NONE',  ( 0.000000000000000000, 0.000000000000000000, -1.000000000000000000 ) ) ;
#21387 = VERTEX_POINT ( 'NONE', #7888 ) ;
#21388 = DIRECTION ( 'NONE',  ( 0.000000000000000000, 0.000000000000000000, -1.000000000000000000 ) ) ;
#21389 = ORIENTED_EDGE ( 'NONE', *, *, #15464, .F. ) ;
#21390 = CARTESIAN_POINT ( 'NONE',  ( -106.4732044288037400, 5.457471105714281734, 76.20000000000000284 ) ) ;
#21391 = CARTESIAN_POINT ( 'NONE',  ( -114.2999999999999829, 12.69999999999999929, 38.09999999999998721 ) ) ;
#21392 = ORIENTED_EDGE ( 'NONE', *, *, #16992, .T. ) ;
#21393 = EDGE_CURVE ( 'NONE', #10878, #14614, #7546, .T. ) ;
#21394 = CYLINDRICAL_SURFACE ( 'NONE', #7468, 2.552700000000005076 ) ;
#21395 = CYLINDRICAL_SURFACE ( 'NONE', #14789, 2.552699999999990865 ) ;
#21396 = ORIENTED_EDGE ( 'NONE', *, *, #3041, .T. ) ;
#21397 = CARTESIAN_POINT ( 'NONE',  ( -139.6999999999999886, 11.75270000000001680, -63.50000000000001421 ) ) ;
#21398 = DIRECTION ( 'NONE',  ( 0.000000000000000000, 0.000000000000000000, -1.000000000000000000 ) ) ;
#21399 = DIRECTION ( 'NONE',  ( 0.000000000000000000, 0.000000000000000000, 1.000000000000000000 ) ) ;
#21400 = AXIS2_PLACEMENT_3D ( 'NONE', #6981, #21346, #12620 ) ;
#21401 = LINE ( 'NONE', #12197, #18048 ) ;
#21402 = FACE_OUTER_BOUND ( 'NONE', #5713, .T. ) ;
#21403 = VECTOR ( 'NONE', #2046, 1000.000000000000000 ) ;
#21404 = VERTEX_POINT ( 'NONE', #4119 ) ;
#21405 = CONICAL_SURFACE ( 'NONE', #1459, 2.552699999999990865, 0.7853981633974675969 ) ;
#21406 = FACE_OUTER_BOUND ( 'NONE', #5718, .T. ) ;
#21407 = CARTESIAN_POINT ( 'NONE',  ( -139.6999999999999886, 12.69999999999999929, -16.19999999999994955 ) ) ;
#21408 = CARTESIAN_POINT ( 'NONE',  ( -121.1343588258504838, 5.630610995738350333, 76.19999999999998863 ) ) ;
#21409 = ORIENTED_EDGE ( 'NONE', *, *, #15076, .T. ) ;
#21410 = ORIENTED_EDGE ( 'NONE', *, *, #2781, .T. ) ;
#21411 = DIRECTION ( 'NONE',  ( 0.000000000000000000, 0.000000000000000000, -1.000000000000000000 ) ) ;
#21412 = ORIENTED_EDGE ( 'NONE', *, *, #8236, .F. ) ;
#21413 = VERTEX_POINT ( 'NONE', #14840 ) ;
#21414 = ORIENTED_EDGE ( 'NONE', *, *, #22668, .T. ) ;
#21415 = DIRECTION ( 'NONE',  ( 0.000000000000000000, 0.000000000000000000, -1.000000000000000000 ) ) ;
#21416 = ADVANCED_FACE ( 'NONE', ( #18596 ), #16480, .F. ) ;
#21417 = CIRCLE ( 'NONE', #8244, 3.500000000000031086 ) ;
#21418 = DIRECTION ( 'NONE',  ( -0.000000000000000000, -0.000000000000000000, -1.000000000000000000 ) ) ;
#21419 = AXIS2_PLACEMENT_3D ( 'NONE', #19439, #3295, #3541 ) ;
#21420 = CARTESIAN_POINT ( 'NONE',  ( -114.2999999999999829, 0.000000000000000000, -41.60000000000002984 ) ) ;
#21421 = ORIENTED_EDGE ( 'NONE', *, *, #5746, .F. ) ;
#21422 = EDGE_CURVE ( 'NONE', #15585, #11719, #8246, .T. ) ;
#21423 = DIRECTION ( 'NONE',  ( -0.000000000000000000, -1.000000000000000000, -0.000000000000000000 ) ) ;
#21424 = DIRECTION ( 'NONE',  ( 0.000000000000000000, 0.000000000000000000, 1.000000000000000000 ) ) ;
#21425 = FACE_OUTER_BOUND ( 'NONE', #15035, .T. ) ;
#21426 = LINE ( 'NONE', #12471, #23056 ) ;
#21427 = CARTESIAN_POINT ( 'NONE',  ( -38.09999999999999432, 0.9473000000000167953, -66.05270000000001573 ) ) ;
#21428 = FACE_OUTER_BOUND ( 'NONE', #13626, .T. ) ;
#21429 = VECTOR ( 'NONE', #1746, 1000.000000000000000 ) ;
#21430 = CARTESIAN_POINT ( 'NONE',  ( -105.4307014600382217, 5.051512228548985739, 76.09999999999996589 ) ) ;
#21431 = DIRECTION ( 'NONE',  ( -0.9490930382361983941, -0.3149958805628766401, 0.000000000000000000 ) ) ;
#21432 = AXIS2_PLACEMENT_3D ( 'NONE', #10611, #1416, #3429 ) ;
#21433 = DIRECTION ( 'NONE',  ( 0.000000000000000000, 0.000000000000000000, -1.000000000000000000 ) ) ;
#21434 = AXIS2_PLACEMENT_3D ( 'NONE', #13571, #13453, #11563 ) ;
#21435 = EDGE_LOOP ( 'NONE', ( #10922, #986 ) ) ;
#21436 = AXIS2_PLACEMENT_3D ( 'NONE', #6346, #2566, #9751 ) ;
#21438 = FACE_BOUND ( 'NONE', #338, .T. ) ;
#21437 = FACE_OUTER_BOUND ( 'NONE', #703, .T. ) ;
#21439 = DIRECTION ( 'NONE',  ( 0.000000000000000000, 1.000000000000000000, 0.000000000000000000 ) ) ;
#21440 = ORIENTED_EDGE ( 'NONE', *, *, #15299, .T. ) ;
#21441 = ADVANCED_FACE ( 'NONE', ( #14606 ), #22141, .F. ) ;
#21442 = CARTESIAN_POINT ( 'NONE',  ( 88.90000000000000568, 12.69999999999999929, -9.200000000000027711 ) ) ;
#21443 = CIRCLE ( 'NONE', #11274, 3.500000000000003109 ) ;
#21444 = ADVANCED_FACE ( 'NONE', ( #9186 ), #7777, .F. ) ;
#21445 = AXIS2_PLACEMENT_3D ( 'NONE', #105, #3773, #14494 ) ;
#21446 = EDGE_CURVE ( 'NONE', #12672, #21485, #17253, .T. ) ;
#21447 = CARTESIAN_POINT ( 'NONE',  ( -99.27694935115194141, 5.312681698984263789, 76.19999999999998863 ) ) ;
#21448 = ORIENTED_EDGE ( 'NONE', *, *, #319, .F. ) ;
#21449 = LINE ( 'NONE', #3764, #20553 ) ;
#21450 = CONICAL_SURFACE ( 'NONE', #3004, 2.552700000000005076, 0.7853981633974531640 ) ;
#21451 = AXIS2_PLACEMENT_3D ( 'NONE', #6358, #13537, #3051 ) ;
#21452 = DIRECTION ( 'NONE',  ( 0.000000000000000000, 0.000000000000000000, -1.000000000000000000 ) ) ;
#21453 = EDGE_LOOP ( 'NONE', ( #2506, #9408, #18844, #14186 ) ) ;
#21454 = LINE ( 'NONE', #19205, #1026 ) ;
#21455 = DIRECTION ( 'NONE',  ( 0.000000000000000000, -1.000000000000000000, 0.000000000000000000 ) ) ;
#21456 = DIRECTION ( 'NONE',  ( 0.000000000000000000, 1.000000000000000000, -0.000000000000000000 ) ) ;
#21457 = ORIENTED_EDGE ( 'NONE', *, *, #11347, .T. ) ;
#21458 = LINE ( 'NONE', #5314, #5998 ) ;
#21459 = VECTOR ( 'NONE', #5453, 1000.000000000000000 ) ;
#21460 = VERTEX_POINT ( 'NONE', #6116 ) ;
#21461 = CARTESIAN_POINT ( 'NONE',  ( -139.6999999999999886, 11.75269999999996884, 40.65269999999998163 ) ) ;
#21462 = AXIS2_PLACEMENT_3D ( 'NONE', #2628, #1091, #21009 ) ;
#21463 = DIRECTION ( 'NONE',  ( -0.000000000000000000, -0.000000000000000000, -1.000000000000000000 ) ) ;
#21464 = DIRECTION ( 'NONE',  ( 0.000000000000000000, -1.000000000000000000, 0.000000000000000000 ) ) ;
#21465 = ORIENTED_EDGE ( 'NONE', *, *, #16452, .F. ) ;
#21466 = EDGE_LOOP ( 'NONE', ( #9986, #8635, #9937, #16939 ) ) ;
#21467 = CIRCLE ( 'NONE', #18446, 3.499999999999947597 ) ;
#21468 = EDGE_CURVE ( 'NONE', #436, #23292, #12831, .T. ) ;
#21469 = CARTESIAN_POINT ( 'NONE',  ( 12.69999999999998863, 0.000000000000000000, 15.25269999999999193 ) ) ;
#21470 = ORIENTED_EDGE ( 'NONE', *, *, #5376, .T. ) ;
#21471 = DIRECTION ( 'NONE',  ( 0.7071067811865474617, -0.7071067811865474617, 0.000000000000000000 ) ) ;
#21472 = EDGE_CURVE ( 'NONE', #15699, #9539, #22163, .T. ) ;
#21473 = CARTESIAN_POINT ( 'NONE',  ( 88.90000000000000568, 12.69999999999999929, -60.00000000000006395 ) ) ;
#21474 = ORIENTED_EDGE ( 'NONE', *, *, #14926, .F. ) ;
#21475 = CIRCLE ( 'NONE', #3789, 5.749999999999976907 ) ;
#21476 = CARTESIAN_POINT ( 'NONE',  ( -100.0097902312622438, 5.151009078042085854, 76.19999999999998863 ) ) ;
#21477 = EDGE_CURVE ( 'NONE', #14769, #16490, #10486, .T. ) ;
#21478 = CARTESIAN_POINT ( 'NONE',  ( -63.50000000000000000, 11.75270000000002035, 10.14729999999998356 ) ) ;
#21479 = LINE ( 'NONE', #12630, #22000 ) ;
#21480 = VERTEX_POINT ( 'NONE', #2450 ) ;
#21481 = FACE_OUTER_BOUND ( 'NONE', #14130, .T. ) ;
#21482 = EDGE_CURVE ( 'NONE', #19953, #14746, #1841, .T. ) ;
#21483 = CIRCLE ( 'NONE', #1152, 3.499999999999947597 ) ;
#21484 = LINE ( 'NONE', #12165, #7161 ) ;
#21485 = VERTEX_POINT ( 'NONE', #9636 ) ;
#21486 = CARTESIAN_POINT ( 'NONE',  ( -99.71620306054704486, 7.145771544436872347, 76.19999999999998863 ) ) ;
#21487 = CARTESIAN_POINT ( 'NONE',  ( -88.89999999999997726, 12.69999999999999929, 38.09999999999998721 ) ) ;
#21488 = EDGE_CURVE ( 'NONE', #8721, #6295, #13060, .T. ) ;
#21489 = CARTESIAN_POINT ( 'NONE',  ( -107.2318794199186129, 6.497005614392247885, 76.09999999998211706 ) ) ;
#21490 = CARTESIAN_POINT ( 'NONE',  ( -95.20951706088138167, 6.449358974358998964, 76.19999999999998863 ) ) ;
#21492 = CARTESIAN_POINT ( 'NONE',  ( -100.1430988704827172, 4.910797495928715506, 76.20000000000000284 ) ) ;
#21491 = CARTESIAN_POINT ( 'NONE',  ( -106.2488776769547911, 7.537043542350103209, 76.09999999999998010 ) ) ;
#21493 = DIRECTION ( 'NONE',  ( 0.000000000000000000, -1.000000000000000000, 0.000000000000000000 ) ) ;
#21494 = ORIENTED_EDGE ( 'NONE', *, *, #1528, .F. ) ;
#21495 = CIRCLE ( 'NONE', #16603, 2.552700000000005076 ) ;
#21496 = ADVANCED_FACE ( 'NONE', ( #2333 ), #22920, .F. ) ;
#21497 = CARTESIAN_POINT ( 'NONE',  ( -123.8543764156154765, 5.745852403581568346, 76.09999999999998010 ) ) ;
#21498 = VERTEX_POINT ( 'NONE', #9868 ) ;
#21499 = VERTEX_POINT ( 'NONE', #923 ) ;
#21500 = CARTESIAN_POINT ( 'NONE',  ( -88.89999999999997726, 1.084202172485504434E-16, 41.60000000000001563 ) ) ;
#21501 = CARTESIAN_POINT ( 'NONE',  ( 139.6999999999999886, 0.9472999999999751619, -60.94730000000002690 ) ) ;
#21502 = ORIENTED_EDGE ( 'NONE', *, *, #19885, .T. ) ;
#21503 = CARTESIAN_POINT ( 'NONE',  ( -38.09999999999999432, 0.9473000000000167953, -60.94730000000001269 ) ) ;
#21504 = ORIENTED_EDGE ( 'NONE', *, *, #11952, .T. ) ;
#21505 = CARTESIAN_POINT ( 'NONE',  ( -106.8218956499418510, 4.932942518101217644, 76.19999999999998863 ) ) ;
#21506 = DIRECTION ( 'NONE',  ( -0.000000000000000000, -1.000000000000000000, -0.000000000000000000 ) ) ;
#21507 = ORIENTED_EDGE ( 'NONE', *, *, #15791, .F. ) ;
#21508 = EDGE_CURVE ( 'NONE', #20791, #22623, #8357, .T. ) ;
#21509 = AXIS2_PLACEMENT_3D ( 'NONE', #14061, #10641, #1217 ) ;
#21510 = ADVANCED_FACE ( 'NONE', ( #1156 ), #13886, .F. ) ;
#21511 = FACE_OUTER_BOUND ( 'NONE', #16551, .T. ) ;
#21512 = FACE_OUTER_BOUND ( 'NONE', #3499, .T. ) ;
#21513 = ORIENTED_EDGE ( 'NONE', *, *, #2059, .T. ) ;
#21514 = CARTESIAN_POINT ( 'NONE',  ( -106.1941354216940994, 6.054779150355243722, 76.09999999999999432 ) ) ;
#21515 = DIRECTION ( 'NONE',  ( 1.000000000000000000, -0.000000000000000000, -0.000000000000000000 ) ) ;
#21516 = LINE ( 'NONE', #21735, #1457 ) ;
#21517 = CARTESIAN_POINT ( 'NONE',  ( -98.44028629165060806, 7.004647435897459751, 76.19999999999998863 ) ) ;
#21518 = ADVANCED_FACE ( 'NONE', ( #13409 ), #2802, .F. ) ;
#21519 = DIRECTION ( 'NONE',  ( -0.000000000000000000, 1.000000000000000000, -0.000000000000000000 ) ) ;
#21520 = EDGE_LOOP ( 'NONE', ( #1046, #20851, #21502, #6214 ) ) ;
#21521 = CARTESIAN_POINT ( 'NONE',  ( -124.2784937447523106, 5.519772205012096755, 76.19999999999998863 ) ) ;
#21522 = CARTESIAN_POINT ( 'NONE',  ( 114.3000000000000114, 12.69999999999999929, -12.70000000000000284 ) ) ;
#21523 = CARTESIAN_POINT ( 'NONE',  ( 88.90000000000000568, 1.084202172485504434E-16, 66.99999999999992895 ) ) ;
#21524 = EDGE_LOOP ( 'NONE', ( #1795, #6779, #8437, #8225 ) ) ;
#21525 = ADVANCED_FACE ( 'NONE', ( #15529 ), #16882, .F. ) ;
#21526 = ORIENTED_EDGE ( 'NONE', *, *, #14835, .F. ) ;
#21527 = CARTESIAN_POINT ( 'NONE',  ( 38.09999999999999432, 0.3250000000000643485, -15.87500000000000000 ) ) ;
#21528 = EDGE_CURVE ( 'NONE', #6099, #9324, #20954, .T. ) ;
#21529 = EDGE_LOOP ( 'NONE', ( #2980, #5049, #345, #370 ) ) ;
#21530 = ADVANCED_FACE ( 'NONE', ( #10108 ), #3344, .F. ) ;
#21531 = AXIS2_PLACEMENT_3D ( 'NONE', #12386, #17327, #8746 ) ;
#21532 = ORIENTED_EDGE ( 'NONE', *, *, #16744, .F. ) ;
#21533 = CONICAL_SURFACE ( 'NONE', #15491, 3.499999999999947597, 0.7853981633974336241 ) ;
#21534 = ORIENTED_EDGE ( 'NONE', *, *, #204, .T. ) ;
#21535 = CARTESIAN_POINT ( 'NONE',  ( -129.0909238076764041, 5.599666550100436346, 76.09999999999998010 ) ) ;
#21536 = LINE ( 'NONE', #16335, #924 ) ;
#21537 = CARTESIAN_POINT ( 'NONE',  ( -100.1902862916506081, 6.987820512820536401, 76.09999999999998010 ) ) ;
#21538 = ORIENTED_EDGE ( 'NONE', *, *, #13303, .F. ) ;
#21539 = DIRECTION ( 'NONE',  ( -0.000000000000000000, 1.000000000000000000, -0.000000000000000000 ) ) ;
#21540 = CARTESIAN_POINT ( 'NONE',  ( 149.4000000000000341, 12.45000000000002771, 73.19999999999997442 ) ) ;
#21541 = FACE_OUTER_BOUND ( 'NONE', #797, .T. ) ;
#21542 = LINE ( 'NONE', #21427, #2170 ) ;
#21543 = CARTESIAN_POINT ( 'NONE',  ( -124.3621253513061049, 6.892177665092541261, 76.09999999999998010 ) ) ;
#21544 = AXIS2_PLACEMENT_3D ( 'NONE', #20498, #13533, #20731 ) ;
#21545 = DIRECTION ( 'NONE',  ( -0.000000000000000000, 1.000000000000000000, -0.000000000000000000 ) ) ;
#21546 = AXIS2_PLACEMENT_3D ( 'NONE', #9279, #20115, #7630 ) ;
#21547 = DIRECTION ( 'NONE',  ( 8.659560562354977232E-17, -0.7071067811865441310, 0.7071067811865510144 ) ) ;
#21548 = CARTESIAN_POINT ( 'NONE',  ( 114.3000000000000114, 0.000000000000000000, 38.09999999999998721 ) ) ;
#21549 = VERTEX_POINT ( 'NONE', #8122 ) ;
#21550 = DIRECTION ( 'NONE',  ( 0.000000000000000000, -1.000000000000000000, 0.000000000000000000 ) ) ;
#21551 = DIRECTION ( 'NONE',  ( 8.659560562354932858E-17, -0.7071067811865474617, 0.7071067811865474617 ) ) ;
#21552 = EDGE_CURVE ( 'NONE', #1975, #230, #21074, .T. ) ;
#21553 = ORIENTED_EDGE ( 'NONE', *, *, #21328, .T. ) ;
#21554 = PLANE ( 'NONE',  #21659 ) ;
#21555 = CONICAL_SURFACE ( 'NONE', #9876, 3.499999999999947597, 0.7853981633974336241 ) ;
#21556 = AXIS2_PLACEMENT_3D ( 'NONE', #20463, #20695, #12080 ) ;
#21557 = CYLINDRICAL_SURFACE ( 'NONE', #8576, 3.174999999999997158 ) ;
#21558 = ORIENTED_EDGE ( 'NONE', *, *, #12341, .F. ) ;
#21559 = CYLINDRICAL_SURFACE ( 'NONE', #22068, 2.552699999999990865 ) ;
#21560 = FACE_OUTER_BOUND ( 'NONE', #8788, .T. ) ;
#21561 = ORIENTED_EDGE ( 'NONE', *, *, #17947, .F. ) ;
#21562 = DIRECTION ( 'NONE',  ( 0.000000000000000000, 0.000000000000000000, 1.000000000000000000 ) ) ;
#21563 = AXIS2_PLACEMENT_3D ( 'NONE', #4199, #11152, #7852 ) ;
#21564 = DIRECTION ( 'NONE',  ( 1.000000000000000000, -3.230594312290150136E-14, 0.000000000000000000 ) ) ;
#21565 = LINE ( 'NONE', #4952, #9053 ) ;
#21566 = ORIENTED_EDGE ( 'NONE', *, *, #2001, .T. ) ;
#21567 = FACE_OUTER_BOUND ( 'NONE', #7965, .T. ) ;
#21568 = AXIS2_PLACEMENT_3D ( 'NONE', #19308, #15422, #4698 ) ;
#21569 = CONICAL_SURFACE ( 'NONE', #17046, 3.499999999999947597, 0.7853981633974346233 ) ;
#21570 = EDGE_CURVE ( 'NONE', #19652, #2728, #19169, .T. ) ;
#21571 = ORIENTED_EDGE ( 'NONE', *, *, #12596, .F. ) ;
#21572 = FACE_OUTER_BOUND ( 'NONE', #23145, .T. ) ;
#21573 = EDGE_CURVE ( 'NONE', #2257, #22337, #2922, .T. ) ;
#21574 = CARTESIAN_POINT ( 'NONE',  ( -105.2383632147313790, 7.577463942305148414, 76.19999999999998863 ) ) ;
#21575 = DIRECTION ( 'NONE',  ( -0.000000000000000000, -1.000000000000000000, 0.000000000000000000 ) ) ;
#21576 = VERTEX_POINT ( 'NONE', #18828 ) ;
#21577 = ORIENTED_EDGE ( 'NONE', *, *, #5179, .F. ) ;
#21578 = DIRECTION ( 'NONE',  ( -0.000000000000000000, -1.000000000000000000, -0.000000000000000000 ) ) ;
#21579 =( BOUNDED_CURVE ( )  B_SPLINE_CURVE ( 3, ( #2442, #11868, #20715, #673 ),
 .UNSPECIFIED., .F., .F. ) 
 B_SPLINE_CURVE_WITH_KNOTS ( ( 4, 4 ),
 ( 5.811412355647325612, 6.283185307179586232 ),
 .UNSPECIFIED. ) 
 CURVE ( )  GEOMETRIC_REPRESENTATION_ITEM ( )  RATIONAL_B_SPLINE_CURVE ( ( 1.000000000000000000, 0.9815383663838300743, 0.9815383663838300743, 1.000000000000000000 ) ) 
 REPRESENTATION_ITEM ( '' )  );
#21580 = ORIENTED_EDGE ( 'NONE', *, *, #10122, .F. ) ;
#21581 = CONICAL_SURFACE ( 'NONE', #6146, 3.499999999999975131, 0.7853981633974437271 ) ;
#21582 = CYLINDRICAL_SURFACE ( 'NONE', #8109, 2.552699999999990865 ) ;
#21583 = FACE_OUTER_BOUND ( 'NONE', #17408, .T. ) ;
#21584 = ORIENTED_EDGE ( 'NONE', *, *, #16809, .T. ) ;
#21585 = CONICAL_SURFACE ( 'NONE', #14425, 2.552700000000005076, 0.7853981633974531640 ) ;
#21586 = DIRECTION ( 'NONE',  ( 0.000000000000000000, 0.000000000000000000, -1.000000000000000000 ) ) ;
#21587 = CARTESIAN_POINT ( 'NONE',  ( -105.6005323452488653, 5.700356953158644657, 76.19999999999998863 ) ) ;
#21588 = CARTESIAN_POINT ( 'NONE',  ( 149.4000000000000341, 12.69999999999999929, -73.20000000000000284 ) ) ;
#21589 = ORIENTED_EDGE ( 'NONE', *, *, #19654, .T. ) ;
#21590 = CARTESIAN_POINT ( 'NONE',  ( -105.1392806664885313, 6.750735302034414076, 76.09999999999996589 ) ) ;
#21591 = ADVANCED_FACE ( 'NONE', ( #15189 ), #13760, .T. ) ;
#21592 = LINE ( 'NONE', #1905, #21824 ) ;
#21593 = ORIENTED_EDGE ( 'NONE', *, *, #10756, .F. ) ;
#21594 = DIRECTION ( 'NONE',  ( 0.000000000000000000, 0.000000000000000000, -1.000000000000000000 ) ) ;
#21595 = VECTOR ( 'NONE', #17221, 1000.000000000000000 ) ;
#21596 = LINE ( 'NONE', #9000, #13172 ) ;
#21597 = CARTESIAN_POINT ( 'NONE',  ( -12.69999999999998863, 11.75270000000002923, -66.05270000000001573 ) ) ;
#21598 = EDGE_CURVE ( 'NONE', #22827, #1401, #17406, .T. ) ;
#21599 = DIRECTION ( 'NONE',  ( 0.000000000000000000, 0.000000000000000000, 1.000000000000000000 ) ) ;
#21601 = FACE_OUTER_BOUND ( 'NONE', #19794, .T. ) ;
#21600 = CARTESIAN_POINT ( 'NONE',  ( -106.1149167475181230, 7.108090375990482102, 76.09999999999999432 ) ) ;
#21602 = CARTESIAN_POINT ( 'NONE',  ( -106.2592287409919294, 4.765481774841208384, 76.09999999999998010 ) ) ;
#21603 = ORIENTED_EDGE ( 'NONE', *, *, #16372, .F. ) ;
#21604 = CONICAL_SURFACE ( 'NONE', #6153, 2.552700000000005076, 0.7853981633974531640 ) ;
#21605 = CARTESIAN_POINT ( 'NONE',  ( -63.50000000000000000, 0.000000000000000000, -10.14729999999999777 ) ) ;
#21606 = EDGE_LOOP ( 'NONE', ( #8166, #10259, #18694, #8744 ) ) ;
#21607 = ORIENTED_EDGE ( 'NONE', *, *, #19357, .F. ) ;
#21608 = DIRECTION ( 'NONE',  ( -0.000000000000000000, -1.000000000000000000, 0.000000000000000000 ) ) ;
#21609 = VECTOR ( 'NONE', #12969, 1000.000000000000000 ) ;
#21610 = DIRECTION ( 'NONE',  ( 1.000000000000000000, 0.000000000000000000, 0.000000000000000000 ) ) ;
#21611 = EDGE_LOOP ( 'NONE', ( #14568, #14542 ) ) ;
#21612 = CARTESIAN_POINT ( 'NONE',  ( -114.2999999999999829, 11.75270000000000969, -35.54729999999999990 ) ) ;
#21613 = ADVANCED_FACE ( 'NONE', ( #11641 ), #3388, .F. ) ;
#21614 = CARTESIAN_POINT ( 'NONE',  ( -63.50000000000000000, 12.69999999999999929, 34.60000000000003695 ) ) ;
#21615 = DIRECTION ( 'NONE',  ( -0.000000000000000000, 1.000000000000000000, -0.000000000000000000 ) ) ;
#21616 = ORIENTED_EDGE ( 'NONE', *, *, #7561, .F. ) ;
#21617 = VECTOR ( 'NONE', #20454, 999.9999999999998863 ) ;
#21618 = AXIS2_PLACEMENT_3D ( 'NONE', #10274, #6627, #22773 ) ;
#21620 = EDGE_CURVE ( 'NONE', #20594, #10155, #19183, .T. ) ;
#21619 = CARTESIAN_POINT ( 'NONE',  ( -103.9419890160106661, 7.391666666664805874, 76.09999999999996589 ) ) ;
#21621 = CARTESIAN_POINT ( 'NONE',  ( -132.6720220402662278, 5.410096239747280933, 76.09999999999998010 ) ) ;
#21622 = VERTEX_POINT ( 'NONE', #8473 ) ;
#21623 = PLANE ( 'NONE',  #16665 ) ;
#21624 = DIRECTION ( 'NONE',  ( -0.000000000000000000, 1.000000000000000000, -0.000000000000000000 ) ) ;
#21625 = LINE ( 'NONE', #5481, #4458 ) ;
#21626 = CARTESIAN_POINT ( 'NONE',  ( -114.2999999999999829, 12.69999999999999929, 59.99999999999995737 ) ) ;
#21627 = CARTESIAN_POINT ( 'NONE',  ( 114.3000000000000114, 0.9473000000000167953, 35.54729999999998569 ) ) ;
#21628 = ORIENTED_EDGE ( 'NONE', *, *, #8052, .T. ) ;
#21629 = ORIENTED_EDGE ( 'NONE', *, *, #18492, .F. ) ;
#21630 = CARTESIAN_POINT ( 'NONE',  ( -108.0877221890897317, 6.494230769241079670, 76.19999999998533724 ) ) ;
#21631 = CARTESIAN_POINT ( 'NONE',  ( -94.94028629165060806, 7.975000000000023626, 76.09999999999998010 ) ) ;
#21632 = CARTESIAN_POINT ( 'NONE',  ( -101.7159273172934348, 4.475000000002825828, 76.09999999999998010 ) ) ;
#21633 = ORIENTED_EDGE ( 'NONE', *, *, #8528, .T. ) ;
#21634 = EDGE_LOOP ( 'NONE', ( #2231, #14122, #3639, #14369 ) ) ;
#21635 = CONICAL_SURFACE ( 'NONE', #12956, 3.500000000000031086, 0.7853981633974491672 ) ;
#21636 = ORIENTED_EDGE ( 'NONE', *, *, #12134, .T. ) ;
#21637 = CIRCLE ( 'NONE', #10344, 3.499999999999947597 ) ;
#21638 = ORIENTED_EDGE ( 'NONE', *, *, #4958, .T. ) ;
#21639 = VECTOR ( 'NONE', #21418, 1000.000000000000000 ) ;
#21640 = EDGE_CURVE ( 'NONE', #18938, #11476, #18408, .T. ) ;
#21641 = CARTESIAN_POINT ( 'NONE',  ( -132.6429853356176807, 5.447225510708215701, 76.19999999999998863 ) ) ;
#21642 = VERTEX_POINT ( 'NONE', #2687 ) ;
#21643 = DIRECTION ( 'NONE',  ( 0.000000000000000000, 0.000000000000000000, -1.000000000000000000 ) ) ;
#21644 = EDGE_CURVE ( 'NONE', #9634, #8577, #13647, .T. ) ;
#21645 = DIRECTION ( 'NONE',  ( 0.000000000000000000, 0.000000000000000000, 1.000000000000000000 ) ) ;
#21646 = CARTESIAN_POINT ( 'NONE',  ( -98.99327807315152938, 5.547999442741218701, 76.20000000000000284 ) ) ;
#21647 = EDGE_LOOP ( 'NONE', ( #9096, #6141 ) ) ;
#21648 = AXIS2_PLACEMENT_3D ( 'NONE', #1848, #9278, #14575 ) ;
#21650 = EDGE_CURVE ( 'NONE', #18332, #4527, #13880, .T. ) ;
#21649 = DIRECTION ( 'NONE',  ( -0.000000000000000000, 1.000000000000000000, -0.000000000000000000 ) ) ;
#21651 = VECTOR ( 'NONE', #5090, 1000.000000000000000 ) ;
#21652 = CARTESIAN_POINT ( 'NONE',  ( -98.48742073821205167, 6.761114098376512338, 76.20000000000000284 ) ) ;
#21653 = CARTESIAN_POINT ( 'NONE',  ( -106.5967625425696639, 6.335896494528046041, 76.19999999999997442 ) ) ;
#21654 = ADVANCED_FACE ( 'NONE', ( #19068 ), #9621, .F. ) ;
#21655 = CIRCLE ( 'NONE', #22019, 1.874486666831459702 ) ;
#21656 = DIRECTION ( 'NONE',  ( 0.000000000000000000, 1.000000000000000000, -0.000000000000000000 ) ) ;
#21657 = ADVANCED_FACE ( 'NONE', ( #3273 ), #8828, .F. ) ;
#21658 = DIRECTION ( 'NONE',  ( 0.000000000000000000, 0.000000000000000000, -1.000000000000000000 ) ) ;
#21659 = AXIS2_PLACEMENT_3D ( 'NONE', #18476, #4218, #11396 ) ;
#21660 = FACE_OUTER_BOUND ( 'NONE', #15194, .T. ) ;
#21661 = DIRECTION ( 'NONE',  ( 0.3149958805628766401, -0.9490930382361983941, 0.000000000000000000 ) ) ;
#21662 = DIRECTION ( 'NONE',  ( 0.000000000000000000, -1.000000000000000000, 0.000000000000000000 ) ) ;
#21663 = ORIENTED_EDGE ( 'NONE', *, *, #14809, .F. ) ;
#21665 = FACE_BOUND ( 'NONE', #6157, .T. ) ;
#21664 = DIRECTION ( 'NONE',  ( 0.000000000000000000, -1.000000000000000000, 0.000000000000000000 ) ) ;
#21666 = ORIENTED_EDGE ( 'NONE', *, *, #20112, .F. ) ;
#21667 = EDGE_CURVE ( 'NONE', #1583, #21091, #7057, .T. ) ;
#21668 = VECTOR ( 'NONE', #21471, 1000.000000000000114 ) ;
#21669 = DIRECTION ( 'NONE',  ( -1.000000000000000000, 0.000000000000000000, 0.000000000000000000 ) ) ;
#21670 = ADVANCED_FACE ( 'NONE', ( #21428 ), #1851, .F. ) ;
#21671 = CARTESIAN_POINT ( 'NONE',  ( -105.5964729188119833, 6.581330263575272177, 76.09999999999996589 ) ) ;
#21672 = LINE ( 'NONE', #3995, #4051 ) ;
#21673 = EDGE_LOOP ( 'NONE', ( #1804, #691, #8552, #3000 ) ) ;
#21674 = CARTESIAN_POINT ( 'NONE',  ( -12.69999999999998863, 12.69999999999999929, 63.49999999999998579 ) ) ;
#21675 = CARTESIAN_POINT ( 'NONE',  ( 12.69999999999998863, 11.75270000000004700, 12.69999999999998863 ) ) ;
#21676 = EDGE_LOOP ( 'NONE', ( #17314, #13377, #16363, #5692 ) ) ;
#21677 = DIRECTION ( 'NONE',  ( 0.000000000000000000, -1.000000000000000000, 0.000000000000000000 ) ) ;
#21678 = EDGE_CURVE ( 'NONE', #2352, #3683, #7291, .T. ) ;
#21679 = CARTESIAN_POINT ( 'NONE',  ( -104.0649816060700772, 4.929798873663298941, 76.19999999999998863 ) ) ;
#21680 = ORIENTED_EDGE ( 'NONE', *, *, #18948, .F. ) ;
#21681 = CIRCLE ( 'NONE', #14908, 2.552700000000005076 ) ;
#21682 = VECTOR ( 'NONE', #9267, 1000.000000000000000 ) ;
#21683 = ORIENTED_EDGE ( 'NONE', *, *, #15500, .F. ) ;
#21684 = CARTESIAN_POINT ( 'NONE',  ( -110.8971122317152265, 5.283363869401954460, 76.09999999999998010 ) ) ;
#21685 = DIRECTION ( 'NONE',  ( -0.000000000000000000, 1.000000000000000000, -0.000000000000000000 ) ) ;
#21686 = FACE_OUTER_BOUND ( 'NONE', #22994, .T. ) ;
#21687 = EDGE_LOOP ( 'NONE', ( #11244, #2641, #12270, #16284 ) ) ;
#21688 = ORIENTED_EDGE ( 'NONE', *, *, #5076, .F. ) ;
#21689 = DIRECTION ( 'NONE',  ( 0.000000000000000000, 1.000000000000000000, -0.000000000000000000 ) ) ;
#21690 = ORIENTED_EDGE ( 'NONE', *, *, #9253, .T. ) ;
#21691 = FACE_OUTER_BOUND ( 'NONE', #8571, .T. ) ;
#21692 = AXIS2_PLACEMENT_3D ( 'NONE', #1174, #15545, #17423 ) ;
#21693 = CIRCLE ( 'NONE', #5135, 3.499999999999947597 ) ;
#21694 = CARTESIAN_POINT ( 'NONE',  ( 63.50000000000000000, 0.9473000000000167953, -63.50000000000001421 ) ) ;
#21695 = ORIENTED_EDGE ( 'NONE', *, *, #5201, .F. ) ;
#21696 = EDGE_CURVE ( 'NONE', #17586, #5547, #22962, .T. ) ;
#21697 = CARTESIAN_POINT ( 'NONE',  ( -98.83429517104575268, 7.959143133355472521, 76.09999999999999432 ) ) ;
#21698 = FACE_OUTER_BOUND ( 'NONE', #16105, .T. ) ;
#21699 = CARTESIAN_POINT ( 'NONE',  ( -122.1693494731795369, 5.841176690972805119, 76.09999999999998010 ) ) ;
#21700 = ORIENTED_EDGE ( 'NONE', *, *, #18022, .F. ) ;
#21701 = CARTESIAN_POINT ( 'NONE',  ( -105.1630498086106371, 6.541397116021030023, 76.09999999999996589 ) ) ;
#21702 = DIRECTION ( 'NONE',  ( 0.000000000000000000, -1.000000000000000000, 0.000000000000000000 ) ) ;
#21703 = ORIENTED_EDGE ( 'NONE', *, *, #15820, .T. ) ;
#21704 = CARTESIAN_POINT ( 'NONE',  ( -103.8079395588243443, 7.143928204688479333, 76.09999999999996589 ) ) ;
#21705 = CARTESIAN_POINT ( 'NONE',  ( -121.1343588258504838, 4.475000000000025402, 76.19999999999998863 ) ) ;
#21706 = VECTOR ( 'NONE', #6460, 1000.000000000000000 ) ;
#21707 = CARTESIAN_POINT ( 'NONE',  ( 12.69999999999998863, 0.000000000000000000, 12.69999999999998863 ) ) ;
#21708 = CIRCLE ( 'NONE', #9299, 2.552700000000005076 ) ;
#21709 = DIRECTION ( 'NONE',  ( 8.659560562354972301E-17, 0.7071067811865441310, -0.7071067811865507924 ) ) ;
#21711 = CARTESIAN_POINT ( 'NONE',  ( 88.90000000000000568, 0.9473000000000258991, -40.65270000000001005 ) ) ;
#21710 = CARTESIAN_POINT ( 'NONE',  ( -107.0824221269786136, 7.968548671442848175, 76.09999999999998010 ) ) ;
#21712 = CARTESIAN_POINT ( 'NONE',  ( 63.50000000000000000, 0.9473000000000167953, -38.10000000000000142 ) ) ;
#21713 = ORIENTED_EDGE ( 'NONE', *, *, #19479, .T. ) ;
#21714 = CARTESIAN_POINT ( 'NONE',  ( -101.2672093685754930, 7.975000000001796430, 76.19999999999998863 ) ) ;
#21715 = ORIENTED_EDGE ( 'NONE', *, *, #14961, .F. ) ;
#21716 = ORIENTED_EDGE ( 'NONE', *, *, #5056, .F. ) ;
#21717 = DIRECTION ( 'NONE',  ( 0.000000000000000000, 0.000000000000000000, -1.000000000000000000 ) ) ;
#21718 = EDGE_CURVE ( 'NONE', #14739, #7329, #22943, .T. ) ;
#21719 = DIRECTION ( 'NONE',  ( -0.000000000000000000, 1.000000000000000000, -0.000000000000000000 ) ) ;
#21720 = ORIENTED_EDGE ( 'NONE', *, *, #109, .T. ) ;
#21721 = CARTESIAN_POINT ( 'NONE',  ( -114.2999999999999829, 12.69999999999999929, 9.200000000000013500 ) ) ;
#21722 = EDGE_CURVE ( 'NONE', #18956, #7126, #1516, .T. ) ;
#21723 = CARTESIAN_POINT ( 'NONE',  ( -98.44175849554470403, 6.944499704033925802, 76.09999999999998010 ) ) ;
#21724 = AXIS2_PLACEMENT_3D ( 'NONE', #19598, #3450, #3094 ) ;
#21725 = CARTESIAN_POINT ( 'NONE',  ( 114.3000000000000114, 12.69999999999999929, 59.99999999999995737 ) ) ;
#21726 = EDGE_CURVE ( 'NONE', #2784, #23033, #2607, .T. ) ;
#21727 = LINE ( 'NONE', #18303, #7672 ) ;
#21728 = VERTEX_POINT ( 'NONE', #21543 ) ;
#21729 = EDGE_CURVE ( 'NONE', #17039, #14532, #22182, .T. ) ;
#21730 = FACE_OUTER_BOUND ( 'NONE', #17873, .T. ) ;
#21731 = DIRECTION ( 'NONE',  ( 1.000000000000000000, 2.053848162721984246E-15, 0.000000000000000000 ) ) ;
#21732 = EDGE_LOOP ( 'NONE', ( #12094, #3300, #674, #10956 ) ) ;
#21733 = DIRECTION ( 'NONE',  ( 1.000000000000000000, 0.000000000000000000, 0.000000000000000000 ) ) ;
#21734 = DIRECTION ( 'NONE',  ( -0.000000000000000000, -1.000000000000000000, -0.000000000000000000 ) ) ;
#21735 = CARTESIAN_POINT ( 'NONE',  ( 88.90000000000000568, 0.9472999999999335285, 66.05269999999998731 ) ) ;
#21736 = CARTESIAN_POINT ( 'NONE',  ( -98.44077349177014469, 7.024317663878768769, 76.20000000000000284 ) ) ;
#21737 = CARTESIAN_POINT ( 'NONE',  ( -114.2999999999999829, 12.69999999999999929, 16.19999999999996376 ) ) ;
#21738 = VERTEX_POINT ( 'NONE', #81 ) ;
#21739 = ORIENTED_EDGE ( 'NONE', *, *, #10210, .F. ) ;
#21740 = CARTESIAN_POINT ( 'NONE',  ( -12.69999999999998863, 12.69999999999999929, -12.70000000000000284 ) ) ;
#21741 = DIRECTION ( 'NONE',  ( -0.000000000000000000, 1.000000000000000000, -0.000000000000000000 ) ) ;
#21742 = CARTESIAN_POINT ( 'NONE',  ( 38.09999999999999432, 12.69999999999999929, 12.69999999999998863 ) ) ;
#21743 = ORIENTED_EDGE ( 'NONE', *, *, #1510, .F. ) ;
#21744 = CIRCLE ( 'NONE', #22166, 0.3625143620726717364 ) ;
#21745 = VECTOR ( 'NONE', #21677, 1000.000000000000000 ) ;
#21746 = VERTEX_POINT ( 'NONE', #4924 ) ;
#21747 = ADVANCED_FACE ( 'NONE', ( #12688 ), #4091, .F. ) ;
#21748 = CONICAL_SURFACE ( 'NONE', #8195, 3.499999999999947597, 0.7853981633974346233 ) ;
#21749 = VERTEX_POINT ( 'NONE', #7519 ) ;
#21750 = EDGE_LOOP ( 'NONE', ( #1771, #16730, #15200, #15658 ) ) ;
#21751 = CARTESIAN_POINT ( 'NONE',  ( -98.03533471726061066, 6.698689964782266415, 76.09999999999998010 ) ) ;
#21752 = ADVANCED_FACE ( 'NONE', ( #5857 ), #3982, .F. ) ;
#21753 = DIRECTION ( 'NONE',  ( -0.000000000000000000, 1.000000000000000000, -0.000000000000000000 ) ) ;
#21754 = EDGE_LOOP ( 'NONE', ( #22612, #10268, #22382, #6040 ) ) ;
#21755 = CARTESIAN_POINT ( 'NONE',  ( 127.0000000000000284, 12.45000000000002061, 50.79999999999999005 ) ) ;
#21756 = FACE_OUTER_BOUND ( 'NONE', #113, .T. ) ;
#21757 = DIRECTION ( 'NONE',  ( 0.000000000000000000, -1.000000000000000000, 0.000000000000000000 ) ) ;
#21758 = VERTEX_POINT ( 'NONE', #198 ) ;
#21759 = AXIS2_PLACEMENT_3D ( 'NONE', #5005, #10425, #3238 ) ;
#21760 = AXIS2_PLACEMENT_3D ( 'NONE', #5973, #14813, #14930 ) ;
#21761 = CARTESIAN_POINT ( 'NONE',  ( 88.90000000000000568, 11.75269999999997417, 60.94729999999998427 ) ) ;
#21762 = CARTESIAN_POINT ( 'NONE',  ( -12.69999999999998863, 0.9472999999999348608, 66.05269999999998731 ) ) ;
#21763 = DIRECTION ( 'NONE',  ( 0.000000000000000000, 1.000000000000000000, -0.000000000000000000 ) ) ;
#21764 = AXIS2_PLACEMENT_3D ( 'NONE', #2239, #2006, #11197 ) ;
#21765 = DIRECTION ( 'NONE',  ( 0.000000000000000000, -1.000000000000000000, 0.000000000000000000 ) ) ;
#21766 = DIRECTION ( 'NONE',  ( 0.000000000000000000, 1.000000000000000000, -0.000000000000000000 ) ) ;
#21767 = CYLINDRICAL_SURFACE ( 'NONE', #21803, 3.174999999999997158 ) ;
#21768 = EDGE_CURVE ( 'NONE', #14585, #16166, #15785, .T. ) ;
#21769 = DIRECTION ( 'NONE',  ( 0.000000000000000000, 1.000000000000000000, -0.000000000000000000 ) ) ;
#21770 = LINE ( 'NONE', #14703, #19593 ) ;
#21772 = ORIENTED_EDGE ( 'NONE', *, *, #18978, .F. ) ;
#21771 = ADVANCED_FACE ( 'NONE', ( #18113 ), #4120, .T. ) ;
#21774 = FACE_BOUND ( 'NONE', #10138, .T. ) ;
#21773 = CARTESIAN_POINT ( 'NONE',  ( -106.0444798695016715, 5.823713158348892804, 76.19999999999998863 ) ) ;
#21775 = AXIS2_PLACEMENT_3D ( 'NONE', #18445, #12241, #3966 ) ;
#21776 = ORIENTED_EDGE ( 'NONE', *, *, #21859, .F. ) ;
#21777 = AXIS2_PLACEMENT_3D ( 'NONE', #13350, #20547, #4393 ) ;
#21778 = AXIS2_PLACEMENT_3D ( 'NONE', #10901, #3833, #14203 ) ;
#21779 = ADVANCED_FACE ( 'NONE', ( #7404 ), #3751, .F. ) ;
#21780 = VECTOR ( 'NONE', #18965, 1000.000000000000114 ) ;
#21781 = EDGE_CURVE ( 'NONE', #11448, #19086, #14931, .T. ) ;
#21782 = ORIENTED_EDGE ( 'NONE', *, *, #16032, .T. ) ;
#21783 = CYLINDRICAL_SURFACE ( 'NONE', #14873, 6.108371810869956064 ) ;
#21784 = ADVANCED_FACE ( 'NONE', ( #9281 ), #12017, .F. ) ;
#21785 = CARTESIAN_POINT ( 'NONE',  ( -105.5253175045012881, 6.981752729163363647, 76.09999999999996589 ) ) ;
#21786 = DIRECTION ( 'NONE',  ( 0.000000000000000000, -1.000000000000000000, 0.000000000000000000 ) ) ;
#21787 = ORIENTED_EDGE ( 'NONE', *, *, #21678, .T. ) ;
#21788 = CIRCLE ( 'NONE', #12045, 3.500000000000031086 ) ;
#21789 = CARTESIAN_POINT ( 'NONE',  ( -63.50000000000000000, 0.9473000000000167953, 10.14729999999998356 ) ) ;
#21790 = DIRECTION ( 'NONE',  ( -1.000000000000000000, -1.919290252217456478E-15, -0.000000000000000000 ) ) ;
#21791 = EDGE_LOOP ( 'NONE', ( #15520, #1078, #6202, #20367 ) ) ;
#21792 = CARTESIAN_POINT ( 'NONE',  ( -99.51305571328491340, 7.444600758094073178, 76.09999999999998010 ) ) ;
#21793 = CARTESIAN_POINT ( 'NONE',  ( 12.69999999999998863, 0.000000000000000000, 38.09999999999998721 ) ) ;
#21794 = EDGE_CURVE ( 'NONE', #5102, #6593, #7890, .T. ) ;
#21795 = AXIS2_PLACEMENT_3D ( 'NONE', #8005, #22840, #22491 ) ;
#21796 = AXIS2_PLACEMENT_3D ( 'NONE', #8043, #14993, #4497 ) ;
#21797 = ORIENTED_EDGE ( 'NONE', *, *, #10836, .T. ) ;
#21799 = EDGE_LOOP ( 'NONE', ( #6810, #20948, #19305, #12059 ) ) ;
#21798 = EDGE_CURVE ( 'NONE', #21576, #4477, #18037, .T. ) ;
#21800 = DIRECTION ( 'NONE',  ( 0.000000000000000000, 0.000000000000000000, -1.000000000000000000 ) ) ;
#21801 = DIRECTION ( 'NONE',  ( -0.000000000000000000, -1.000000000000000000, -0.000000000000000000 ) ) ;
#21802 = DIRECTION ( 'NONE',  ( 1.000000000000000000, 0.000000000000000000, 0.000000000000000000 ) ) ;
#21803 = AXIS2_PLACEMENT_3D ( 'NONE', #2083, #14699, #9397 ) ;
#21804 = ORIENTED_EDGE ( 'NONE', *, *, #2334, .F. ) ;
#21805 = EDGE_LOOP ( 'NONE', ( #17668, #18200, #11678, #2362 ) ) ;
#21806 = EDGE_CURVE ( 'NONE', #18826, #13743, #5510, .T. ) ;
#21807 = CONICAL_SURFACE ( 'NONE', #11637, 2.552700000000005076, 0.7853981633974529419 ) ;
#21808 = CARTESIAN_POINT ( 'NONE',  ( -12.69999999999998863, 0.9473000000000181275, -63.50000000000001421 ) ) ;
#21809 = ORIENTED_EDGE ( 'NONE', *, *, #10058, .T. ) ;
#21810 = ADVANCED_FACE ( 'NONE', ( #18343 ), #4495, .F. ) ;
#21811 = CARTESIAN_POINT ( 'NONE',  ( 12.69999999999998863, 0.000000000000000000, -59.99999999999998579 ) ) ;
#21812 = CARTESIAN_POINT ( 'NONE',  ( -96.78002988139419926, 4.475000000000024514, 76.09999999999998010 ) ) ;
#21813 = AXIS2_PLACEMENT_3D ( 'NONE', #9996, #17169, #15300 ) ;
#21814 = AXIS2_PLACEMENT_3D ( 'NONE', #20766, #10154, #9912 ) ;
#21815 = CARTESIAN_POINT ( 'NONE',  ( -103.6642796583144985, 7.746413404671635305, 76.09999999999996589 ) ) ;
#21816 = ORIENTED_EDGE ( 'NONE', *, *, #18515, .F. ) ;
#21817 = CARTESIAN_POINT ( 'NONE',  ( -12.69999999999998863, 12.69999999999999929, 9.200000000000041922 ) ) ;
#21818 = CARTESIAN_POINT ( 'NONE',  ( -121.1574111869119577, 7.111098136667241221, 76.19999999999998863 ) ) ;
#21819 = FACE_OUTER_BOUND ( 'NONE', #13682, .T. ) ;
#21820 = ORIENTED_EDGE ( 'NONE', *, *, #18282, .T. ) ;
#21821 = CARTESIAN_POINT ( 'NONE',  ( -128.1357628275623028, 8.223971550589487478, 76.09999999999998010 ) ) ;
#21822 = VECTOR ( 'NONE', #20440, 1000.000000000000000 ) ;
#21823 = FACE_BOUND ( 'NONE', #5077, .T. ) ;
#21824 = VECTOR ( 'NONE', #9102, 1000.000000000000000 ) ;
#21825 = EDGE_LOOP ( 'NONE', ( #15101, #16376, #21392, #15711 ) ) ;
#21826 = PLANE ( 'NONE',  #12557 ) ;
#21827 = DIRECTION ( 'NONE',  ( 1.000000000000000000, 0.000000000000000000, 0.000000000000000000 ) ) ;
#21828 = VECTOR ( 'NONE', #3700, 1000.000000000000114 ) ;
#21829 = LINE ( 'NONE', #19826, #10374 ) ;
#21830 = DIRECTION ( 'NONE',  ( 0.000000000000000000, -1.000000000000000000, 0.000000000000000000 ) ) ;
#21832 = DIRECTION ( 'NONE',  ( 8.659560562354977232E-17, -0.7071067811865441310, 0.7071067811865510144 ) ) ;
#21831 = DIRECTION ( 'NONE',  ( -0.000000000000000000, 1.000000000000000000, -0.000000000000000000 ) ) ;
#21833 = CARTESIAN_POINT ( 'NONE',  ( -106.3331987449960252, 4.701870549576727676, 76.09999999999998010 ) ) ;
#21834 = ORIENTED_EDGE ( 'NONE', *, *, #5609, .F. ) ;
#21835 = EDGE_CURVE ( 'NONE', #15007, #15368, #16577, .T. ) ;
#21836 = LINE ( 'NONE', #21377, #22542 ) ;
#21837 = ORIENTED_EDGE ( 'NONE', *, *, #20264, .F. ) ;
#21838 = CIRCLE ( 'NONE', #6403, 2.552699999999990865 ) ;
#21839 = ORIENTED_EDGE ( 'NONE', *, *, #22024, .F. ) ;
#21840 = LINE ( 'NONE', #18296, #2982 ) ;
#21841 = CARTESIAN_POINT ( 'NONE',  ( -139.6999999999999886, 0.000000000000000000, 10.14729999999999777 ) ) ;
#21842 = ORIENTED_EDGE ( 'NONE', *, *, #13067, .F. ) ;
#21843 = CARTESIAN_POINT ( 'NONE',  ( -38.09999999999999432, 12.69999999999999929, 41.59999999999993747 ) ) ;
#21844 = CARTESIAN_POINT ( 'NONE',  ( -99.24943936995896365, 5.894888222345342932, 76.09999999999999432 ) ) ;
#21845 = AXIS2_PLACEMENT_3D ( 'NONE', #10435, #1367, #17621 ) ;
#21846 = LINE ( 'NONE', #22196, #8973 ) ;
#21847 = DIRECTION ( 'NONE',  ( 0.000000000000000000, -0.000000000000000000, 1.000000000000000000 ) ) ;
#21848 = EDGE_LOOP ( 'NONE', ( #8259, #8574, #3419, #4747 ) ) ;
#21849 = DIRECTION ( 'NONE',  ( 0.000000000000000000, -1.000000000000000000, 0.000000000000000000 ) ) ;
#21850 = CARTESIAN_POINT ( 'NONE',  ( -139.6999999999999886, 11.75270000000003456, 10.14729999999999777 ) ) ;
#21851 = FACE_OUTER_BOUND ( 'NONE', #20606, .T. ) ;
#21852 = ORIENTED_EDGE ( 'NONE', *, *, #174, .T. ) ;
#21853 = DIRECTION ( 'NONE',  ( 0.000000000000000000, 1.000000000000000000, -0.000000000000000000 ) ) ;
#21854 =( BOUNDED_SURFACE ( )  B_SPLINE_SURFACE ( 3, 1, ( 
 ( #6655, #1705 ),
 ( #21272, #17844 ),
 ( #13839, #23156 ),
 ( #23268, #21032 ) ),
 .UNSPECIFIED., .F., .F., .F. ) 
 B_SPLINE_SURFACE_WITH_KNOTS ( ( 4, 4 ),
 ( 2, 2 ),
 ( 0.000000000000000000, 1.000000000000000000 ),
 ( 0.000000000000000000, 1.000000000000000000 ),
 .UNSPECIFIED. ) 
 GEOMETRIC_REPRESENTATION_ITEM ( )  RATIONAL_B_SPLINE_SURFACE ( (
 ( 1.000000000000000000, 1.000000000000000000),
 ( 0.9815383663838300743, 0.9815383663838300743),
 ( 0.9815383663838300743, 0.9815383663838300743),
 ( 1.000000000000000000, 1.000000000000000000) ) ) 
 REPRESENTATION_ITEM ( '' )  SURFACE ( )  );
#21855 = CARTESIAN_POINT ( 'NONE',  ( -38.09999999999999432, 0.9473000000000167953, -38.10000000000000142 ) ) ;
#21856 = VECTOR ( 'NONE', #433, 1000.000000000000000 ) ;
#21857 = DIRECTION ( 'NONE',  ( -0.000000000000000000, 1.000000000000000000, -0.000000000000000000 ) ) ;
#21858 = CYLINDRICAL_SURFACE ( 'NONE', #84, 3.174999999999997158 ) ;
#21859 = EDGE_CURVE ( 'NONE', #17103, #14017, #15400, .T. ) ;
#21860 = EDGE_LOOP ( 'NONE', ( #18135, #18513, #2549, #15461 ) ) ;
#21861 = ORIENTED_EDGE ( 'NONE', *, *, #8401, .F. ) ;
#21862 = DIRECTION ( 'NONE',  ( 0.000000000000000000, 0.000000000000000000, -1.000000000000000000 ) ) ;
#21863 = DIRECTION ( 'NONE',  ( 0.000000000000000000, 0.000000000000000000, -1.000000000000000000 ) ) ;
#21864 = DIRECTION ( 'NONE',  ( -0.000000000000000000, 1.000000000000000000, -0.000000000000000000 ) ) ;
#21865 = ORIENTED_EDGE ( 'NONE', *, *, #3475, .T. ) ;
#21866 = EDGE_CURVE ( 'NONE', #16968, #1054, #721, .T. ) ;
#21867 = ORIENTED_EDGE ( 'NONE', *, *, #12447, .T. ) ;
#21868 = EDGE_CURVE ( 'NONE', #21404, #18271, #538, .T. ) ;
#21869 = DIRECTION ( 'NONE',  ( -0.000000000000000000, -1.000000000000000000, 0.000000000000000000 ) ) ;
#21870 = ORIENTED_EDGE ( 'NONE', *, *, #12483, .F. ) ;
#21871 = EDGE_LOOP ( 'NONE', ( #8541, #7664, #1711, #15129 ) ) ;
#21872 = CARTESIAN_POINT ( 'NONE',  ( 63.50000000000000000, 0.9472999999999335285, 60.94729999999998427 ) ) ;
#21873 = FACE_OUTER_BOUND ( 'NONE', #18634, .T. ) ;
#21874 = ORIENTED_EDGE ( 'NONE', *, *, #3533, .T. ) ;
#21875 = CARTESIAN_POINT ( 'NONE',  ( -110.8645554701397771, 5.390626781901310949, 76.09999999999998010 ) ) ;
#21876 = VECTOR ( 'NONE', #20818, 1000.000000000000114 ) ;
#21877 = CIRCLE ( 'NONE', #14725, 3.500000000000031086 ) ;
#21878 = DIRECTION ( 'NONE',  ( 0.000000000000000000, -0.7071067811865441310, -0.7071067811865510144 ) ) ;
#21879 = CARTESIAN_POINT ( 'NONE',  ( -114.2999999999999829, 0.000000000000000000, 41.59999999999993747 ) ) ;
#21880 = VERTEX_POINT ( 'NONE', #1923 ) ;
#21881 =( GEOMETRIC_REPRESENTATION_CONTEXT ( 3 ) GLOBAL_UNCERTAINTY_ASSIGNED_CONTEXT ( ( #11340 ) ) GLOBAL_UNIT_ASSIGNED_CONTEXT ( ( #20100, #9264, #16436 ) ) REPRESENTATION_CONTEXT ( 'NONE', 'WORKASPACE' ) );
#21882 = CARTESIAN_POINT ( 'NONE',  ( -63.50000000000000000, 11.75270000000002923, -60.94730000000001269 ) ) ;
#21883 = CARTESIAN_POINT ( 'NONE',  ( -121.9760778871723943, 7.151263229069863669, 76.09999999999998010 ) ) ;
#21884 = DIRECTION ( 'NONE',  ( -1.000000000000000000, 0.000000000000000000, 0.000000000000000000 ) ) ;
#21885 = CARTESIAN_POINT ( 'NONE',  ( -12.69999999999998863, 0.9473000000000181275, 38.09999999999998721 ) ) ;
#21886 = DIRECTION ( 'NONE',  ( 0.000000000000000000, 0.000000000000000000, -1.000000000000000000 ) ) ;
#21887 = CARTESIAN_POINT ( 'NONE',  ( -123.0554120885536378, 5.335219596748938642, 76.19999999999998863 ) ) ;
#21888 = ADVANCED_FACE ( 'NONE', ( #12304 ), #14072, .F. ) ;
#21889 = DIRECTION ( 'NONE',  ( 0.000000000000000000, -1.000000000000000000, 0.000000000000000000 ) ) ;
#21890 = CIRCLE ( 'NONE', #7599, 3.500000000000031086 ) ;
#21891 = ORIENTED_EDGE ( 'NONE', *, *, #20505, .F. ) ;
#21892 = CIRCLE ( 'NONE', #10228, 3.499999999999947597 ) ;
#21893 = EDGE_CURVE ( 'NONE', #1406, #11125, #11642, .T. ) ;
#21894 = CARTESIAN_POINT ( 'NONE',  ( -106.4894528189631728, 6.261876741718586992, 76.09999999999999432 ) ) ;
#21895 = ORIENTED_EDGE ( 'NONE', *, *, #33, .F. ) ;
#21896 = ORIENTED_EDGE ( 'NONE', *, *, #10714, .T. ) ;
#21897 = DIRECTION ( 'NONE',  ( 1.000000000000000000, -0.000000000000000000, -0.000000000000000000 ) ) ;
#21898 = CARTESIAN_POINT ( 'NONE',  ( 38.09999999999999432, 12.69999999999999929, 9.200000000000013500 ) ) ;
#21899 = DIRECTION ( 'NONE',  ( 0.000000000000000000, -1.000000000000000000, -0.000000000000000000 ) ) ;
#21900 = VECTOR ( 'NONE', #16972, 1000.000000000000000 ) ;
#21901 = DIRECTION ( 'NONE',  ( -0.9396904158164079979, -0.3420262013688226133, 0.000000000000000000 ) ) ;
#21902 = EDGE_CURVE ( 'NONE', #143, #10942, #9752, .T. ) ;
#21903 = CONICAL_SURFACE ( 'NONE', #11738, 2.552700000000005076, 0.7853981633974531640 ) ;
#21904 = DIRECTION ( 'NONE',  ( -0.000000000000000000, -1.000000000000000000, -0.000000000000000000 ) ) ;
#21905 = EDGE_LOOP ( 'NONE', ( #2320, #16318, #36, #5993 ) ) ;
#21906 = CARTESIAN_POINT ( 'NONE',  ( -112.1710555224198487, 7.436538461538485301, 76.09999999999998010 ) ) ;
#21907 = CARTESIAN_POINT ( 'NONE',  ( -114.2999999999999829, 12.69999999999999929, 12.69999999999998863 ) ) ;
#21908 = FACE_OUTER_BOUND ( 'NONE', #21220, .T. ) ;
#21909 = ORIENTED_EDGE ( 'NONE', *, *, #2863, .F. ) ;
#21910 = EDGE_CURVE ( 'NONE', #15452, #6124, #12429, .T. ) ;
#21911 = DIRECTION ( 'NONE',  ( 0.000000000000000000, 0.7071067811865573427, 0.7071067811865378028 ) ) ;
#21912 = AXIS2_PLACEMENT_3D ( 'NONE', #10336, #17517, #15756 ) ;
#21913 = ORIENTED_EDGE ( 'NONE', *, *, #13957, .T. ) ;
#21914 = FACE_OUTER_BOUND ( 'NONE', #10964, .T. ) ;
#21915 = CARTESIAN_POINT ( 'NONE',  ( -121.6556604904326662, 5.802383221054324913, 76.19999999999998863 ) ) ;
#21916 = CARTESIAN_POINT ( 'NONE',  ( -106.9773586625841233, 4.893171233635182915, 76.09999999999998010 ) ) ;
#21917 = AXIS2_PLACEMENT_3D ( 'NONE', #18258, #16040, #17919 ) ;
#21918 = EDGE_LOOP ( 'NONE', ( #12139, #10594, #11682, #22856 ) ) ;
#21919 = AXIS2_PLACEMENT_3D ( 'NONE', #7289, #7400, #17764 ) ;
#21920 = CARTESIAN_POINT ( 'NONE',  ( -128.9596213548844617, 5.412222125083728130, 76.19999999999998863 ) ) ;
#21921 = ORIENTED_EDGE ( 'NONE', *, *, #22208, .F. ) ;
#21922 = EDGE_CURVE ( 'NONE', #4557, #15028, #23264, .T. ) ;
#21923 = EDGE_CURVE ( 'NONE', #3208, #18747, #22201, .T. ) ;
#21924 = DIRECTION ( 'NONE',  ( 0.000000000000000000, 0.000000000000000000, -1.000000000000000000 ) ) ;
#21925 = DIRECTION ( 'NONE',  ( 1.000000000000000000, 0.000000000000000000, 0.000000000000000000 ) ) ;
#21926 = VERTEX_POINT ( 'NONE', #3230 ) ;
#21927 = VERTEX_POINT ( 'NONE', #3353 ) ;
#21928 = CARTESIAN_POINT ( 'NONE',  ( -98.52798394692433703, 7.868323880739911402, 76.09999999999998010 ) ) ;
#21929 = EDGE_CURVE ( 'NONE', #19401, #3374, #10537, .T. ) ;
#21930 = DIRECTION ( 'NONE',  ( 0.000000000000000000, -1.000000000000000000, 0.000000000000000000 ) ) ;
#21931 = DIRECTION ( 'NONE',  ( 0.000000000000000000, 0.000000000000000000, -1.000000000000000000 ) ) ;
#21932 = CONICAL_SURFACE ( 'NONE', #12138, 2.552700000000005076, 0.7853981633974531640 ) ;
#21933 = EDGE_LOOP ( 'NONE', ( #15431, #3474 ) ) ;
#21934 = CARTESIAN_POINT ( 'NONE',  ( -106.6096249105509060, 7.109225547906135922, 76.19999999998795204 ) ) ;
#21935 = VECTOR ( 'NONE', #21155, 1000.000000000000000 ) ;
#21936 = AXIS2_PLACEMENT_3D ( 'NONE', #19742, #5134, #15969 ) ;
#21937 = CARTESIAN_POINT ( 'NONE',  ( -107.2318794199186129, 6.497005614392006301, 76.19999999997061479 ) ) ;
#21938 = ADVANCED_FACE ( 'NONE', ( #16195 ), #5242, .F. ) ;
#21939 = ORIENTED_EDGE ( 'NONE', *, *, #2898, .F. ) ;
#21940 = CARTESIAN_POINT ( 'NONE',  ( -128.0734751364846034, 5.287231491654313054, 76.19999999999998863 ) ) ;
#21941 = EDGE_CURVE ( 'NONE', #2477, #11092, #2626, .T. ) ;
#21942 = ADVANCED_FACE ( 'NONE', ( #9016 ), #21450, .F. ) ;
#21943 = DIRECTION ( 'NONE',  ( 0.000000000000000000, 0.000000000000000000, -1.000000000000000000 ) ) ;
#21944 = CARTESIAN_POINT ( 'NONE',  ( 12.69999999999998863, 0.000000000000000000, -40.65270000000001005 ) ) ;
#21945 = DIRECTION ( 'NONE',  ( -0.000000000000000000, 1.000000000000000000, -0.000000000000000000 ) ) ;
#21947 = CARTESIAN_POINT ( 'NONE',  ( 38.09999999999999432, 12.69999999999999929, 38.09999999999998721 ) ) ;
#21946 = CARTESIAN_POINT ( 'NONE',  ( -106.5158156783721068, 6.376917686065673330, 76.09999999999996589 ) ) ;
#21948 = VECTOR ( 'NONE', #10423, 1000.000000000000000 ) ;
#21949 = DIRECTION ( 'NONE',  ( 0.000000000000000000, 0.000000000000000000, -1.000000000000000000 ) ) ;
#21950 = ORIENTED_EDGE ( 'NONE', *, *, #2963, .F. ) ;
#21951 = DIRECTION ( 'NONE',  ( 0.000000000000000000, -0.7071067811865441310, -0.7071067811865510144 ) ) ;
#21952 = VERTEX_POINT ( 'NONE', #14535 ) ;
#21953 = VECTOR ( 'NONE', #4714, 1000.000000000000000 ) ;
#21954 = ORIENTED_EDGE ( 'NONE', *, *, #9124, .T. ) ;
#21955 = CIRCLE ( 'NONE', #10673, 3.300000000000011369 ) ;
#21956 = CARTESIAN_POINT ( 'NONE',  ( -106.4749019499725904, 5.404315753740466910, 76.19999999999998863 ) ) ;
#21957 = CARTESIAN_POINT ( 'NONE',  ( 114.3000000000000114, 12.69999999999999929, 38.09999999999998721 ) ) ;
#21958 = ORIENTED_EDGE ( 'NONE', *, *, #5187, .F. ) ;
#21959 = CARTESIAN_POINT ( 'NONE',  ( -105.1061412037095266, 6.404066082196061771, 76.09999999999996589 ) ) ;
#21960 = CARTESIAN_POINT ( 'NONE',  ( -12.69999999999998863, 0.000000000000000000, 38.09999999999998721 ) ) ;
#21961 = DIRECTION ( 'NONE',  ( 0.000000000000000000, 0.000000000000000000, -1.000000000000000000 ) ) ;
#21962 = CARTESIAN_POINT ( 'NONE',  ( -129.0909238076764041, 5.599666550100436346, 76.19999999999998863 ) ) ;
#21963 = ORIENTED_EDGE ( 'NONE', *, *, #10844, .F. ) ;
#21964 = FACE_OUTER_BOUND ( 'NONE', #15256, .T. ) ;
#21965 = AXIS2_PLACEMENT_3D ( 'NONE', #21180, #15407, #12101 ) ;
#21966 = CARTESIAN_POINT ( 'NONE',  ( -124.8586828245774143, 5.519772205012096755, 76.09999999999998010 ) ) ;
#21967 = DIRECTION ( 'NONE',  ( 0.000000000000000000, -1.000000000000000000, 0.000000000000000000 ) ) ;
#21968 = ORIENTED_EDGE ( 'NONE', *, *, #1267, .F. ) ;
#21969 = CARTESIAN_POINT ( 'NONE',  ( 88.90000000000000568, 11.75270000000002035, 10.14729999999998356 ) ) ;
#21970 = LINE ( 'NONE', #2394, #19895 ) ;
#21971 = EDGE_CURVE ( 'NONE', #7413, #23055, #12797, .T. ) ;
#21972 = DIRECTION ( 'NONE',  ( -0.000000000000000000, -0.000000000000000000, 1.000000000000000000 ) ) ;
#21973 = AXIS2_PLACEMENT_3D ( 'NONE', #9018, #12431, #3355 ) ;
#21974 = CARTESIAN_POINT ( 'NONE',  ( -121.7805816216083485, 7.094678347390391160, 76.09999999999998010 ) ) ;
#21975 = EDGE_LOOP ( 'NONE', ( #4362, #13169, #4242, #10654 ) ) ;
#21976 = CARTESIAN_POINT ( 'NONE',  ( 139.6999999999999886, 0.000000000000000000, 63.49999999999998579 ) ) ;
#21977 = CARTESIAN_POINT ( 'NONE',  ( -121.8111537257792349, 6.990176965720827695, 76.19999999999998863 ) ) ;
#21978 = CYLINDRICAL_SURFACE ( 'NONE', #17479, 0.2957446250428513723 ) ;
#21979 = ORIENTED_EDGE ( 'NONE', *, *, #20666, .F. ) ;
#21980 = EDGE_LOOP ( 'NONE', ( #13477, #2023, #13390, #11795 ) ) ;
#21981 = APPLICATION_PROTOCOL_DEFINITION ( 'draft international standard', 'automotive_design', 1998, #16975 ) ;
#21982 = EDGE_LOOP ( 'NONE', ( #18950, #23147, #1704, #17985 ) ) ;
#21983 = EDGE_CURVE ( 'NONE', #14352, #15869, #7135, .T. ) ;
#21984 = ORIENTED_EDGE ( 'NONE', *, *, #15723, .F. ) ;
#21985 = LINE ( 'NONE', #16674, #10875 ) ;
#21986 = DIRECTION ( 'NONE',  ( -1.000000000000000000, 0.000000000000000000, 0.000000000000000000 ) ) ;
#21987 = ORIENTED_EDGE ( 'NONE', *, *, #6343, .T. ) ;
#21988 = CARTESIAN_POINT ( 'NONE',  ( -110.9318765310742094, 5.173980793319304716, 76.09999999999998010 ) ) ;
#21989 = AXIS2_PLACEMENT_3D ( 'NONE', #7765, #22128, #2321 ) ;
#21990 = VECTOR ( 'NONE', #16593, 1000.000000000000000 ) ;
#21991 = DIRECTION ( 'NONE',  ( -0.000000000000000000, -1.000000000000000000, 0.000000000000000000 ) ) ;
#21992 = CARTESIAN_POINT ( 'NONE',  ( 114.3000000000000114, 12.69999999999999929, 41.59999999999993747 ) ) ;
#21993 = ORIENTED_EDGE ( 'NONE', *, *, #14650, .T. ) ;
#21994 = EDGE_CURVE ( 'NONE', #20856, #20828, #7166, .T. ) ;
#21995 = DIRECTION ( 'NONE',  ( 0.000000000000000000, 0.7071067811865578978, 0.7071067811865371366 ) ) ;
#21996 = CARTESIAN_POINT ( 'NONE',  ( -125.0455458978114791, 6.057937855923364090, 76.09999999999998010 ) ) ;
#21997 = FACE_OUTER_BOUND ( 'NONE', #21025, .T. ) ;
#21998 = VECTOR ( 'NONE', #14975, 1000.000000000000000 ) ;
#21999 = CARTESIAN_POINT ( 'NONE',  ( -12.69999999999998863, 0.9473000000000181275, 38.09999999999998721 ) ) ;
#22000 = VECTOR ( 'NONE', #6866, 999.9999999999998863 ) ;
#22001 = DIRECTION ( 'NONE',  ( -0.000000000000000000, -0.000000000000000000, 1.000000000000000000 ) ) ;
#22002 = CARTESIAN_POINT ( 'NONE',  ( 139.6999999999999886, 0.9472999999999751619, 60.94729999999999848 ) ) ;
#22003 = LINE ( 'NONE', #15276, #12490 ) ;
#22004 = AXIS2_PLACEMENT_3D ( 'NONE', #20673, #4524, #17115 ) ;
#22005 = CARTESIAN_POINT ( 'NONE',  ( 114.3000000000000114, 12.69999999999999929, -60.00000000000006395 ) ) ;
#22006 = VECTOR ( 'NONE', #8098, 1000.000000000000000 ) ;
#22008 = DIRECTION ( 'NONE',  ( -1.000000000000000000, 0.000000000000000000, 0.000000000000000000 ) ) ;
#22007 = DIRECTION ( 'NONE',  ( 0.000000000000000000, -1.000000000000000000, 0.000000000000000000 ) ) ;
#22009 = AXIS2_PLACEMENT_3D ( 'NONE', #18696, #2554, #15291 ) ;
#22010 = ORIENTED_EDGE ( 'NONE', *, *, #19918, .F. ) ;
#22012 = FACE_BOUND ( 'NONE', #20364, .T. ) ;
#22011 = CARTESIAN_POINT ( 'NONE',  ( -106.1941354216940994, 6.054779150355243722, 76.20000000000001705 ) ) ;
#22013 = ORIENTED_EDGE ( 'NONE', *, *, #3025, .T. ) ;
#22014 = VERTEX_POINT ( 'NONE', #21501 ) ;
#22015 = LINE ( 'NONE', #13282, #10703 ) ;
#22016 = AXIS2_PLACEMENT_3D ( 'NONE', #4307, #22231, #15045 ) ;
#22017 = EDGE_CURVE ( 'NONE', #13316, #22590, #12540, .T. ) ;
#22018 = CARTESIAN_POINT ( 'NONE',  ( 12.69999999999998863, 12.69999999999999929, 12.69999999999998863 ) ) ;
#22019 = AXIS2_PLACEMENT_3D ( 'NONE', #8156, #20642, #603 ) ;
#22020 = CARTESIAN_POINT ( 'NONE',  ( -105.1061412037095408, 6.404066082196063547, 76.19999999999998863 ) ) ;
#22021 = ORIENTED_EDGE ( 'NONE', *, *, #22942, .F. ) ;
#22022 = AXIS2_PLACEMENT_3D ( 'NONE', #423, #22455, #13028 ) ;
#22023 = CARTESIAN_POINT ( 'NONE',  ( -99.54979845647663694, 5.646841992781899577, 76.09999999999998010 ) ) ;
#22024 = EDGE_CURVE ( 'NONE', #23026, #16611, #17953, .T. ) ;
#22025 = DIRECTION ( 'NONE',  ( 0.000000000000000000, 0.7071067811865507924, 0.7071067811865442421 ) ) ;
#22026 = EDGE_CURVE ( 'NONE', #14903, #13420, #19839, .T. ) ;
#22027 = ORIENTED_EDGE ( 'NONE', *, *, #22668, .F. ) ;
#22028 = CARTESIAN_POINT ( 'NONE',  ( -104.3416284390874011, 7.974999999997931965, 76.09999999999996589 ) ) ;
#22029 = DIRECTION ( 'NONE',  ( 0.000000000000000000, 1.000000000000000000, -0.000000000000000000 ) ) ;
#22030 = ORIENTED_EDGE ( 'NONE', *, *, #22383, .F. ) ;
#22031 = VERTEX_POINT ( 'NONE', #10885 ) ;
#22032 = VECTOR ( 'NONE', #16618, 1000.000000000000000 ) ;
#22033 = AXIS2_PLACEMENT_3D ( 'NONE', #12979, #7343, #16515 ) ;
#22034 = DIRECTION ( 'NONE',  ( 0.000000000000000000, 0.000000000000000000, -1.000000000000000000 ) ) ;
#22035 = CARTESIAN_POINT ( 'NONE',  ( -124.3621253513061049, 6.705314591858433815, 76.19999999999998863 ) ) ;
#22036 = AXIS2_PLACEMENT_3D ( 'NONE', #186, #12680, #15990 ) ;
#22037 = VERTEX_POINT ( 'NONE', #6893 ) ;
#22038 = DIRECTION ( 'NONE',  ( -1.000000000000000000, -0.000000000000000000, -0.000000000000000000 ) ) ;
#22039 = ORIENTED_EDGE ( 'NONE', *, *, #13540, .F. ) ;
#22040 = CARTESIAN_POINT ( 'NONE',  ( -108.5813119326762575, 4.475000000000024514, 76.09999999999998010 ) ) ;
#22041 = CARTESIAN_POINT ( 'NONE',  ( 88.90000000000000568, 0.9472999999999335285, 63.49999999999998579 ) ) ;
#22042 = ADVANCED_FACE ( 'NONE', ( #16298 ), #9765, .F. ) ;
#22043 = CARTESIAN_POINT ( 'NONE',  ( -104.7685782179688090, 4.911780265474792628, 76.09999999999996589 ) ) ;
#22044 = B_SPLINE_SURFACE_WITH_KNOTS ( 'NONE', 3, 1, ( 
 ( #23208, #3168 ),
 ( #8490, #1758 ),
 ( #7077, #10476 ),
 ( #1405, #1530 ),
 ( #8958, #14249 ),
 ( #1284, #21447 ),
 ( #15902, #8731 ),
 ( #23095, #12123 ),
 ( #6952, #16134 ),
 ( #8846, #19315 ),
 ( #5303, #3536 ),
 ( #15781, #10717 ),
 ( #6833, #14133 ) ),
 .UNSPECIFIED., .F., .F., .F.,
 ( 4, 1, 1, 1, 1, 1, 1, 1, 1, 1, 4 ),
 ( 2, 2 ),
 ( 0.000000000000000000, 0.1241996726524873529, 0.2368296581100184928, 0.3394949853062782519, 0.4312535100312162584, 0.5114548721194175362, 0.5812230366234570900, 0.6404953748643698042, 0.6883082049320105034, 0.8503329734146872765, 1.000000000000000000 ),
 ( 0.000000000000000000, 1.000000000000000000 ),
 .UNSPECIFIED. ) ;
#22045 = CARTESIAN_POINT ( 'NONE',  ( -121.7672984155168052, 7.390124517915025670, 76.19999999999998863 ) ) ;
#22046 = ORIENTED_EDGE ( 'NONE', *, *, #12159, .F. ) ;
#22047 = ORIENTED_EDGE ( 'NONE', *, *, #9536, .F. ) ;
#22048 = B_SPLINE_CURVE_WITH_KNOTS ( 'NONE', 3,
 ( #6117, #13296, #1272, #3153, #6819, #5168, #16119, #21430, #3522, #3403, #10227, #13882, #6938, #7058, #7181, #5044, #1634, #8942, #21190 ),
 .UNSPECIFIED., .F., .F.,
 ( 4, 1, 1, 1, 1, 1, 1, 1, 1, 1, 1, 1, 1, 1, 1, 1, 4 ),
 ( 0.000000000000000000, 0.09173850053080634392, 0.1771899987008660471, 0.2563497799381253550, 0.3298749997040638648, 0.3980215056509427418, 0.4613092595976189259, 0.5207241440958489953, 0.5768768864300313215, 0.6308214838758696708, 0.6834895990127651810, 0.7348538037550798041, 0.7860875115438684668, 0.8374628618227707433, 0.8898669074858693850, 0.9438433361932317966, 1.000000000000000000 ),
 .UNSPECIFIED. ) ;
#22049 = CARTESIAN_POINT ( 'NONE',  ( -98.15382376499557893, 7.551597633486409222, 76.09999999999996589 ) ) ;
#22050 = AXIS2_PLACEMENT_3D ( 'NONE', #13081, #2354, #699 ) ;
#22051 = DIRECTION ( 'NONE',  ( 8.659560562354972301E-17, 0.7071067811865441310, -0.7071067811865507924 ) ) ;
#22052 = VECTOR ( 'NONE', #22980, 1000.000000000000000 ) ;
#22053 = CARTESIAN_POINT ( 'NONE',  ( -96.78002988139419926, 7.571153846153869438, 76.19999999999998863 ) ) ;
#22054 = VERTEX_POINT ( 'NONE', #660 ) ;
#22055 = PLANE ( 'NONE',  #13422 ) ;
#22056 = LINE ( 'NONE', #9213, #4099 ) ;
#22057 = ORIENTED_EDGE ( 'NONE', *, *, #6369, .T. ) ;
#22058 = CARTESIAN_POINT ( 'NONE',  ( -121.7805816216083485, 7.094678347390391160, 76.19999999999998863 ) ) ;
#22059 = CARTESIAN_POINT ( 'NONE',  ( -63.50000000000000000, 12.69999999999999929, 38.09999999999998721 ) ) ;
#22060 = ADVANCED_FACE ( 'NONE', ( #9618 ), #2198, .T. ) ;
#22061 = FACE_BOUND ( 'NONE', #21359, .T. ) ;
#22062 = FACE_BOUND ( 'NONE', #11218, .T. ) ;
#22064 = DIRECTION ( 'NONE',  ( -0.000000000000000000, 1.000000000000000000, -0.000000000000000000 ) ) ;
#22063 = CARTESIAN_POINT ( 'NONE',  ( -106.1441165882143878, 6.845469042601735943, 76.19999999999996021 ) ) ;
#22065 = DIRECTION ( 'NONE',  ( 0.000000000000000000, -1.000000000000000000, 0.000000000000000000 ) ) ;
#22066 = ORIENTED_EDGE ( 'NONE', *, *, #21257, .T. ) ;
#22067 = ADVANCED_FACE ( 'NONE', ( #9513 ), #13163, .T. ) ;
#22068 = AXIS2_PLACEMENT_3D ( 'NONE', #5416, #12604, #11515 ) ;
#22069 = CARTESIAN_POINT ( 'NONE',  ( 88.90000000000000568, 12.69999999999999929, -9.200000000000027711 ) ) ;
#22070 = VECTOR ( 'NONE', #16646, 1000.000000000000000 ) ;
#22071 = ORIENTED_EDGE ( 'NONE', *, *, #6701, .F. ) ;
#22072 = ORIENTED_EDGE ( 'NONE', *, *, #2725, .F. ) ;
#22073 = LINE ( 'NONE', #14885, #20302 ) ;
#22074 = ADVANCED_FACE ( 'NONE', ( #11387 ), #17293, .F. ) ;
#22075 = EDGE_CURVE ( 'NONE', #19405, #12995, #2233, .T. ) ;
#22076 = CARTESIAN_POINT ( 'NONE',  ( 127.0000000000000284, 12.69999999999999929, -50.80000000000001137 ) ) ;
#22077 = ORIENTED_EDGE ( 'NONE', *, *, #20656, .T. ) ;
#22078 = CARTESIAN_POINT ( 'NONE',  ( 127.0000000000000284, 6.499999999999999112, -45.30000000000000426 ) ) ;
#22079 = ADVANCED_FACE ( 'NONE', ( #13040 ), #20584, .F. ) ;
#22080 = CARTESIAN_POINT ( 'NONE',  ( -99.12698067113213085, 6.003196706120248471, 76.09999999999998010 ) ) ;
#22081 = LINE ( 'NONE', #13114, #14965 ) ;
#22082 = CARTESIAN_POINT ( 'NONE',  ( -121.7756912669923537, 7.203450019971138651, 76.09999999999998010 ) ) ;
#22083 = ORIENTED_EDGE ( 'NONE', *, *, #15723, .T. ) ;
#22084 = CARTESIAN_POINT ( 'NONE',  ( 63.50000000000000000, 11.75270000000002923, 40.65269999999999584 ) ) ;
#22085 = PLANE ( 'NONE',  #22146 ) ;
#22086 = CARTESIAN_POINT ( 'NONE',  ( -132.6720220402662278, 5.410096239747280933, 76.09999999999998010 ) ) ;
#22087 = ORIENTED_EDGE ( 'NONE', *, *, #15366, .T. ) ;
#22088 = CARTESIAN_POINT ( 'NONE',  ( -124.3621253513061049, 7.027258904475798040, 76.09999999999998010 ) ) ;
#22089 = CONICAL_SURFACE ( 'NONE', #16442, 3.499999999999947597, 0.7853981633974346233 ) ;
#22090 = CARTESIAN_POINT ( 'NONE',  ( 12.69999999999998863, 0.9472999999999348608, 66.05269999999998731 ) ) ;
#22091 = CARTESIAN_POINT ( 'NONE',  ( 38.09999999999999432, 12.69999999999999929, 59.99999999999995737 ) ) ;
#22092 = EDGE_CURVE ( 'NONE', #13137, #15068, #6410, .T. ) ;
#22093 = VERTEX_POINT ( 'NONE', #11617 ) ;
#22094 = DIRECTION ( 'NONE',  ( 0.000000000000000000, 0.7071067811865507924, 0.7071067811865441310 ) ) ;
#22095 = LINE ( 'NONE', #14791, #15070 ) ;
#22096 = DIRECTION ( 'NONE',  ( -0.000000000000000000, -0.000000000000000000, -1.000000000000000000 ) ) ;
#22097 = ORIENTED_EDGE ( 'NONE', *, *, #9381, .T. ) ;
#22098 = EDGE_CURVE ( 'NONE', #4367, #3049, #5273, .T. ) ;
#22099 = ORIENTED_EDGE ( 'NONE', *, *, #20108, .F. ) ;
#22100 = ORIENTED_EDGE ( 'NONE', *, *, #20785, .T. ) ;
#22101 = DIRECTION ( 'NONE',  ( -1.000000000000000000, 0.000000000000000000, 0.000000000000000000 ) ) ;
#22102 = AXIS2_PLACEMENT_3D ( 'NONE', #8648, #15819, #3329 ) ;
#22103 = FACE_OUTER_BOUND ( 'NONE', #21905, .T. ) ;
#22104 = CIRCLE ( 'NONE', #14195, 0.7450355376744793867 ) ;
#22105 = ORIENTED_EDGE ( 'NONE', *, *, #9440, .F. ) ;
#22106 = CARTESIAN_POINT ( 'NONE',  ( -128.2453891638592154, 4.475000000000024514, 76.09999999999998010 ) ) ;
#22107 = EDGE_CURVE ( 'NONE', #19082, #18140, #13503, .T. ) ;
#22108 = CARTESIAN_POINT ( 'NONE',  ( -38.09999999999999432, 0.9472999999999335285, 63.49999999999998579 ) ) ;
#22109 = DIRECTION ( 'NONE',  ( 0.000000000000000000, -1.000000000000000000, 0.000000000000000000 ) ) ;
#22110 = ORIENTED_EDGE ( 'NONE', *, *, #11550, .F. ) ;
#22111 = LINE ( 'NONE', #19878, #5180 ) ;
#22112 = FACE_OUTER_BOUND ( 'NONE', #11603, .T. ) ;
#22113 = DIRECTION ( 'NONE',  ( 0.000000000000000000, 0.000000000000000000, -1.000000000000000000 ) ) ;
#22114 = DIRECTION ( 'NONE',  ( 0.000000000000000000, -0.7071067811865441310, -0.7071067811865510144 ) ) ;
#22115 = DIRECTION ( 'NONE',  ( 0.000000000000000000, 1.000000000000000000, 0.000000000000000000 ) ) ;
#22116 = DIRECTION ( 'NONE',  ( 8.659560562354977232E-17, -0.7071067811865441310, 0.7071067811865510144 ) ) ;
#22117 = DIRECTION ( 'NONE',  ( 1.000000000000000000, -0.000000000000000000, -0.000000000000000000 ) ) ;
#22118 = CIRCLE ( 'NONE', #20238, 0.1390728016003872636 ) ;
#22119 = AXIS2_PLACEMENT_3D ( 'NONE', #102, #10725, #453 ) ;
#22120 = CIRCLE ( 'NONE', #8592, 3.500000000000003109 ) ;
#22121 = DIRECTION ( 'NONE',  ( -0.000000000000000000, -1.000000000000000000, -0.000000000000000000 ) ) ;
#22123 = CYLINDRICAL_SURFACE ( 'NONE', #13200, 2.552699999999990865 ) ;
#22122 = DIRECTION ( 'NONE',  ( 0.000000000000000000, 0.000000000000000000, -1.000000000000000000 ) ) ;
#22124 = ORIENTED_EDGE ( 'NONE', *, *, #5500, .F. ) ;
#22125 = CARTESIAN_POINT ( 'NONE',  ( -105.6197734711416416, 6.113521634612844480, 76.09999999999996589 ) ) ;
#22126 = ORIENTED_EDGE ( 'NONE', *, *, #17605, .F. ) ;
#22127 = ORIENTED_EDGE ( 'NONE', *, *, #11516, .T. ) ;
#22128 = DIRECTION ( 'NONE',  ( -0.000000000000000000, -1.000000000000000000, -0.000000000000000000 ) ) ;
#22129 = EDGE_CURVE ( 'NONE', #1465, #22276, #8285, .T. ) ;
#22130 = AXIS2_PLACEMENT_3D ( 'NONE', #2656, #2769, #13378 ) ;
#22131 = AXIS2_PLACEMENT_3D ( 'NONE', #7518, #5742, #13265 ) ;
#22132 = CARTESIAN_POINT ( 'NONE',  ( 63.50000000000000000, 0.000000000000000000, -40.65270000000001005 ) ) ;
#22133 = AXIS2_PLACEMENT_3D ( 'NONE', #10511, #14284, #5553 ) ;
#22134 = CARTESIAN_POINT ( 'NONE',  ( -105.1710555224193797, 6.302123397431451224, 76.19999999999998863 ) ) ;
#22135 = ORIENTED_EDGE ( 'NONE', *, *, #8704, .F. ) ;
#22136 = ORIENTED_EDGE ( 'NONE', *, *, #18263, .T. ) ;
#22137 = CARTESIAN_POINT ( 'NONE',  ( -99.93963734017556533, 5.248495565972886467, 76.09999999999998010 ) ) ;
#22138 = CARTESIAN_POINT ( 'NONE',  ( -140.7781709102373213, 6.891014961524990490, 76.09999999999998010 ) ) ;
#22139 = ORIENTED_EDGE ( 'NONE', *, *, #15175, .F. ) ;
#22140 = CARTESIAN_POINT ( 'NONE',  ( -99.40692714819898868, 7.507365047909441813, 76.20000000000000284 ) ) ;
#22141 = PLANE ( 'NONE',  #18773 ) ;
#22142 = EDGE_LOOP ( 'NONE', ( #16221, #10997, #12844, #8312 ) ) ;
#22143 = CIRCLE ( 'NONE', #21451, 3.174999999999997158 ) ;
#22144 = ORIENTED_EDGE ( 'NONE', *, *, #5629, .T. ) ;
#22145 = ADVANCED_FACE ( 'NONE', ( #434 ), #7638, .F. ) ;
#22146 = AXIS2_PLACEMENT_3D ( 'NONE', #14901, #739, #6054 ) ;
#22147 = AXIS2_PLACEMENT_3D ( 'NONE', #14550, #12892, #9031 ) ;
#22148 = AXIS2_PLACEMENT_3D ( 'NONE', #14377, #14137, #10723 ) ;
#22149 = LINE ( 'NONE', #6237, #9125 ) ;
#22150 = ORIENTED_EDGE ( 'NONE', *, *, #20792, .T. ) ;
#22151 = ADVANCED_FACE ( 'NONE', ( #20242 ), #4515, .F. ) ;
#22152 = ADVANCED_FACE ( 'NONE', ( #13272 ), #20470, .F. ) ;
#22153 = CARTESIAN_POINT ( 'NONE',  ( -12.69999999999998863, 12.69999999999999929, -38.10000000000000142 ) ) ;
#22154 = ORIENTED_EDGE ( 'NONE', *, *, #17731, .T. ) ;
#22155 = VECTOR ( 'NONE', #2361, 1000.000000000000000 ) ;
#22156 = CARTESIAN_POINT ( 'NONE',  ( 114.3000000000000114, 1.084202172485504434E-16, 41.60000000000001563 ) ) ;
#22157 = CARTESIAN_POINT ( 'NONE',  ( -38.09999999999999432, 0.000000000000000000, 38.09999999999998721 ) ) ;
#22158 = FACE_OUTER_BOUND ( 'NONE', #15671, .T. ) ;
#22159 = ORIENTED_EDGE ( 'NONE', *, *, #16726, .F. ) ;
#22160 = EDGE_LOOP ( 'NONE', ( #5275, #1083, #14554, #12953 ) ) ;
#22161 = VECTOR ( 'NONE', #21323, 1000.000000000000000 ) ;
#22162 = DIRECTION ( 'NONE',  ( 0.000000000000000000, -1.000000000000000000, 0.000000000000000000 ) ) ;
#22163 = CIRCLE ( 'NONE', #10879, 0.3625143620726717364 ) ;
#22164 = VECTOR ( 'NONE', #20906, 1000.000000000000000 ) ;
#22165 = LINE ( 'NONE', #13201, #2950 ) ;
#22166 = AXIS2_PLACEMENT_3D ( 'NONE', #22837, #21424, #17520 ) ;
#22167 = CYLINDRICAL_SURFACE ( 'NONE', #16716, 3.174999999999997158 ) ;
#22168 = ORIENTED_EDGE ( 'NONE', *, *, #20931, .T. ) ;
#22169 = PLANE ( 'NONE',  #11188 ) ;
#22170 = DIRECTION ( 'NONE',  ( -1.000000000000000000, 0.000000000000000000, 0.000000000000000000 ) ) ;
#22171 = DIRECTION ( 'NONE',  ( 0.000000000000000000, 0.000000000000000000, -1.000000000000000000 ) ) ;
#22172 = VERTEX_POINT ( 'NONE', #9847 ) ;
#22173 = CARTESIAN_POINT ( 'NONE',  ( -132.6720220402662278, 5.410096239747280933, 76.19999999999998863 ) ) ;
#22175 = AXIS2_PLACEMENT_3D ( 'NONE', #431, #539, #5628 ) ;
#22174 = CARTESIAN_POINT ( 'NONE',  ( -139.6999999999999886, 0.000000000000000000, 67.00000000000001421 ) ) ;
#22176 = EDGE_CURVE ( 'NONE', #17562, #15536, #4887, .T. ) ;
#22177 = FACE_BOUND ( 'NONE', #15201, .T. ) ;
#22178 = AXIS2_PLACEMENT_3D ( 'NONE', #763, #6307, #13374 ) ;
#22179 = DIRECTION ( 'NONE',  ( -1.000000000000000000, 0.000000000000000000, 0.000000000000000000 ) ) ;
#22180 = CARTESIAN_POINT ( 'NONE',  ( -103.6642796583144985, 7.746413404671635305, 76.09999999999996589 ) ) ;
#22181 = ORIENTED_EDGE ( 'NONE', *, *, #16568, .F. ) ;
#22182 = CIRCLE ( 'NONE', #4868, 3.499999999999975131 ) ;
#22183 = VECTOR ( 'NONE', #2726, 1000.000000000000000 ) ;
#22184 = EDGE_CURVE ( 'NONE', #12312, #14457, #897, .T. ) ;
#22185 = FACE_OUTER_BOUND ( 'NONE', #7408, .T. ) ;
#22186 = ORIENTED_EDGE ( 'NONE', *, *, #22528, .F. ) ;
#22187 = ORIENTED_EDGE ( 'NONE', *, *, #11180, .F. ) ;
#22188 = CARTESIAN_POINT ( 'NONE',  ( -107.1750113401227225, 7.974632089286514791, 76.20000000000000284 ) ) ;
#22189 = LINE ( 'NONE', #265, #5519 ) ;
#22190 = VERTEX_POINT ( 'NONE', #22468 ) ;
#22191 = DIRECTION ( 'NONE',  ( -0.000000000000000000, 1.000000000000000000, -0.000000000000000000 ) ) ;
#22192 = AXIS2_PLACEMENT_3D ( 'NONE', #12446, #19636, #4779 ) ;
#22193 = CARTESIAN_POINT ( 'NONE',  ( -98.44172935190839269, 7.062909581415797611, 76.09999999999998010 ) ) ;
#22194 = EDGE_CURVE ( 'NONE', #14772, #15025, #6323, .T. ) ;
#22195 = VECTOR ( 'NONE', #11928, 1000.000000000000000 ) ;
#22196 = CARTESIAN_POINT ( 'NONE',  ( 38.09999999999999432, 12.69999999999999929, -34.92500000000000426 ) ) ;
#22197 = CARTESIAN_POINT ( 'NONE',  ( -124.8586828245774143, 6.892177665092541261, 76.19999999999998863 ) ) ;
#22198 = VERTEX_POINT ( 'NONE', #11733 ) ;
#22199 = LINE ( 'NONE', #3825, #7422 ) ;
#22200 = ADVANCED_FACE ( 'NONE', ( #9400 ), #4669, .F. ) ;
#22201 = CIRCLE ( 'NONE', #8676, 2.552700000000005076 ) ;
#22202 = CARTESIAN_POINT ( 'NONE',  ( -63.50000000000000000, 0.9473000000000167953, -38.10000000000000142 ) ) ;
#22203 = CARTESIAN_POINT ( 'NONE',  ( 63.50000000000000000, 12.69999999999999929, 63.49999999999998579 ) ) ;
#22204 = EDGE_LOOP ( 'NONE', ( #23242, #7299, #12890, #4072 ) ) ;
#22205 = DIRECTION ( 'NONE',  ( -1.000000000000000000, 0.000000000000000000, 0.000000000000000000 ) ) ;
#22206 = LINE ( 'NONE', #9481, #9386 ) ;
#22207 = CARTESIAN_POINT ( 'NONE',  ( -38.09999999999999432, 1.084202172485504434E-16, 9.199999999999958433 ) ) ;
#22208 = EDGE_CURVE ( 'NONE', #22965, #104, #17686, .T. ) ;
#22209 = VERTEX_POINT ( 'NONE', #10205 ) ;
#22210 = DIRECTION ( 'NONE',  ( 1.000000000000000000, 0.000000000000000000, 0.000000000000000000 ) ) ;
#22211 = CARTESIAN_POINT ( 'NONE',  ( -111.9221572852403597, 7.975000000000023626, 76.19999999999998863 ) ) ;
#22212 = CARTESIAN_POINT ( 'NONE',  ( 38.09999999999999432, 0.000000000000000000, 38.09999999999998721 ) ) ;
#22213 = CIRCLE ( 'NONE', #19956, 0.8331182653060764665 ) ;
#22214 = ORIENTED_EDGE ( 'NONE', *, *, #910, .T. ) ;
#22215 = CIRCLE ( 'NONE', #5607, 2.552700000000005076 ) ;
#22216 = ORIENTED_EDGE ( 'NONE', *, *, #15901, .T. ) ;
#22217 = VERTEX_POINT ( 'NONE', #17384 ) ;
#22218 = DIRECTION ( 'NONE',  ( -0.000000000000000000, -0.000000000000000000, -1.000000000000000000 ) ) ;
#22219 = VECTOR ( 'NONE', #3721, 1000.000000000000000 ) ;
#22220 = LINE ( 'NONE', #22570, #7763 ) ;
#22221 = ORIENTED_EDGE ( 'NONE', *, *, #19494, .F. ) ;
#22222 = CARTESIAN_POINT ( 'NONE',  ( -104.3416284390874011, 7.974999999997931965, 76.09999999999996589 ) ) ;
#22223 = EDGE_CURVE ( 'NONE', #18613, #8272, #7542, .T. ) ;
#22224 = EDGE_CURVE ( 'NONE', #13565, #18046, #20819, .T. ) ;
#22225 = FACE_OUTER_BOUND ( 'NONE', #15950, .T. ) ;
#22226 = CARTESIAN_POINT ( 'NONE',  ( 127.0000000000000284, -3.469446951953614189E-15, -54.10000000000000853 ) ) ;
#22227 = ORIENTED_EDGE ( 'NONE', *, *, #12185, .T. ) ;
#22228 = CONICAL_SURFACE ( 'NONE', #12445, 2.552700000000005076, 0.7853981633974531640 ) ;
#22229 = EDGE_CURVE ( 'NONE', #22845, #5761, #2435, .T. ) ;
#22230 = CARTESIAN_POINT ( 'NONE',  ( -139.6999999999999886, 11.75269999999996884, 38.09999999999998721 ) ) ;
#22231 = DIRECTION ( 'NONE',  ( -0.000000000000000000, 1.000000000000000000, -0.000000000000000000 ) ) ;
#22232 = CARTESIAN_POINT ( 'NONE',  ( 38.09999999999999432, 12.69999999999999929, 12.69999999999998863 ) ) ;
#22233 = DIRECTION ( 'NONE',  ( 0.000000000000000000, -1.000000000000000000, 0.000000000000000000 ) ) ;
#22234 = CARTESIAN_POINT ( 'NONE',  ( -97.27361962498395087, 4.475000000000024514, 76.19999999999998863 ) ) ;
#22235 = CARTESIAN_POINT ( 'NONE',  ( 114.3000000000000114, 12.69999999999999929, -34.60000000000000142 ) ) ;
#22236 = CIRCLE ( 'NONE', #1904, 3.499999999999947597 ) ;
#22237 = ADVANCED_FACE ( 'NONE', ( #4783 ), #13919, .F. ) ;
#22238 = VERTEX_POINT ( 'NONE', #11966 ) ;
#22239 = EDGE_CURVE ( 'NONE', #18096, #13556, #18266, .T. ) ;
#22240 = DIRECTION ( 'NONE',  ( -0.000000000000000000, -0.000000000000000000, 1.000000000000000000 ) ) ;
#22242 = CARTESIAN_POINT ( 'NONE',  ( 88.90000000000000568, 0.000000000000000000, -34.59999999999997300 ) ) ;
#22241 = DIRECTION ( 'NONE',  ( 0.000000000000000000, 0.000000000000000000, 1.000000000000000000 ) ) ;
#22243 = EDGE_CURVE ( 'NONE', #21127, #22626, #15623, .T. ) ;
#22244 = EDGE_LOOP ( 'NONE', ( #10481, #12460, #14092, #1674 ) ) ;
#22245 = CARTESIAN_POINT ( 'NONE',  ( -105.6166835044365513, 5.901732007935689417, 76.09999999999996589 ) ) ;
#22246 = ORIENTED_EDGE ( 'NONE', *, *, #12946, .T. ) ;
#22247 = VECTOR ( 'NONE', #10559, 1000.000000000000000 ) ;
#22248 = ORIENTED_EDGE ( 'NONE', *, *, #22107, .F. ) ;
#22249 = ORIENTED_EDGE ( 'NONE', *, *, #3802, .T. ) ;
#22250 = DIRECTION ( 'NONE',  ( -0.000000000000000000, 1.000000000000000000, -0.000000000000000000 ) ) ;
#22251 = CIRCLE ( 'NONE', #10960, 3.500000000000031086 ) ;
#22252 = DIRECTION ( 'NONE',  ( 0.000000000000000000, 0.000000000000000000, 1.000000000000000000 ) ) ;
#22253 = DIRECTION ( 'NONE',  ( 0.000000000000000000, 0.000000000000000000, 1.000000000000000000 ) ) ;
#22254 = EDGE_LOOP ( 'NONE', ( #8870, #2115, #15397, #2568, #1064 ) ) ;
#22255 = ORIENTED_EDGE ( 'NONE', *, *, #7344, .T. ) ;
#22256 = CARTESIAN_POINT ( 'NONE',  ( -106.1441165882143878, 6.845469042601735943, 76.09999999999996589 ) ) ;
#22257 = CARTESIAN_POINT ( 'NONE',  ( 127.0000000000000284, 6.499999999999999112, -50.80000000000001137 ) ) ;
#22258 = ORIENTED_EDGE ( 'NONE', *, *, #839, .T. ) ;
#22259 = CARTESIAN_POINT ( 'NONE',  ( -99.40692714819898868, 7.507365047909441813, 76.09999999999999432 ) ) ;
#22260 = DIRECTION ( 'NONE',  ( -0.000000000000000000, -1.000000000000000000, -0.000000000000000000 ) ) ;
#22261 = AXIS2_PLACEMENT_3D ( 'NONE', #20901, #22323, #11585 ) ;
#22262 = CARTESIAN_POINT ( 'NONE',  ( -114.2999999999999829, 0.9473000000000258991, -40.65270000000001005 ) ) ;
#22263 = AXIS2_PLACEMENT_3D ( 'NONE', #9283, #21431, #21661 ) ;
#22264 = ORIENTED_EDGE ( 'NONE', *, *, #17628, .F. ) ;
#22265 = EDGE_CURVE ( 'NONE', #7279, #16913, #6559, .T. ) ;
#22266 = ORIENTED_EDGE ( 'NONE', *, *, #20196, .T. ) ;
#22267 = CARTESIAN_POINT ( 'NONE',  ( -102.0861258165726042, 7.306748802575237178, 76.19999999999997442 ) ) ;
#22268 = VERTEX_POINT ( 'NONE', #19158 ) ;
#22269 = DIRECTION ( 'NONE',  ( -0.000000000000000000, 1.000000000000000000, -0.000000000000000000 ) ) ;
#22270 = ORIENTED_EDGE ( 'NONE', *, *, #5298, .F. ) ;
#22271 = AXIS2_PLACEMENT_3D ( 'NONE', #4608, #14988, #18740 ) ;
#22272 = CARTESIAN_POINT ( 'NONE',  ( -63.50000000000000000, 0.000000000000000000, -40.65270000000001005 ) ) ;
#22273 = AXIS2_PLACEMENT_3D ( 'NONE', #21283, #1244, #10201 ) ;
#22274 = DIRECTION ( 'NONE',  ( -0.000000000000000000, -1.000000000000000000, 0.000000000000000000 ) ) ;
#22275 = ORIENTED_EDGE ( 'NONE', *, *, #10820, .T. ) ;
#22276 = VERTEX_POINT ( 'NONE', #8215 ) ;
#22277 = DIRECTION ( 'NONE',  ( 0.000000000000000000, 0.000000000000000000, 1.000000000000000000 ) ) ;
#22278 = DIRECTION ( 'NONE',  ( -0.000000000000000000, -1.000000000000000000, -0.000000000000000000 ) ) ;
#22279 = DIRECTION ( 'NONE',  ( -0.000000000000000000, -1.000000000000000000, -0.000000000000000000 ) ) ;
#22280 = ORIENTED_EDGE ( 'NONE', *, *, #4347, .T. ) ;
#22281 = FACE_OUTER_BOUND ( 'NONE', #22782, .T. ) ;
#22282 = EDGE_CURVE ( 'NONE', #2330, #22479, #2779, .T. ) ;
#22283 = LINE ( 'NONE', #6137, #3126 ) ;
#22284 = CARTESIAN_POINT ( 'NONE',  ( 63.50000000000000000, 0.000000000000000000, -66.05270000000001573 ) ) ;
#22285 = VERTEX_POINT ( 'NONE', #13854 ) ;
#22286 = EDGE_CURVE ( 'NONE', #21010, #13922, #3766, .T. ) ;
#22287 = CARTESIAN_POINT ( 'NONE',  ( 12.69999999999998863, 0.000000000000000000, -41.60000000000002984 ) ) ;
#22288 = VECTOR ( 'NONE', #14006, 1000.000000000000000 ) ;
#22289 = ORIENTED_EDGE ( 'NONE', *, *, #10794, .F. ) ;
#22290 = LINE ( 'NONE', #22174, #10553 ) ;
#22291 = AXIS2_PLACEMENT_3D ( 'NONE', #8826, #14469, #17881 ) ;
#22292 = FACE_BOUND ( 'NONE', #20617, .T. ) ;
#22293 = FACE_OUTER_BOUND ( 'NONE', #13954, .T. ) ;
#22294 = FACE_OUTER_BOUND ( 'NONE', #155, .T. ) ;
#22295 = DIRECTION ( 'NONE',  ( 1.000000000000000000, 0.000000000000000000, 0.000000000000000000 ) ) ;
#22296 = ORIENTED_EDGE ( 'NONE', *, *, #968, .T. ) ;
#22297 = LINE ( 'NONE', #13100, #13902 ) ;
#22298 = EDGE_LOOP ( 'NONE', ( #13427, #9378, #19435, #7993 ) ) ;
#22299 = EDGE_LOOP ( 'NONE', ( #4223, #273 ) ) ;
#22300 = CARTESIAN_POINT ( 'NONE',  ( 88.90000000000000568, 0.000000000000000000, -34.59999999999997300 ) ) ;
#22301 = AXIS2_PLACEMENT_3D ( 'NONE', #3122, #2887, #10072 ) ;
#22302 = LINE ( 'NONE', #18297, #22070 ) ;
#22303 = ORIENTED_EDGE ( 'NONE', *, *, #3834, .T. ) ;
#22304 = CARTESIAN_POINT ( 'NONE',  ( 88.90000000000000568, 0.9473000000000167953, 10.14729999999998356 ) ) ;
#22305 = AXIS2_PLACEMENT_3D ( 'NONE', #17257, #13731, #3368 ) ;
#22306 = CONICAL_SURFACE ( 'NONE', #13654, 2.552700000000003300, 0.7853981633974533860 ) ;
#22307 = CARTESIAN_POINT ( 'NONE',  ( 38.09999999999999432, 0.000000000000000000, -12.70000000000000284 ) ) ;
#22308 = EDGE_CURVE ( 'NONE', #13135, #381, #21047, .T. ) ;
#22309 = CARTESIAN_POINT ( 'NONE',  ( -106.7288228551158511, 7.399148070284551792, 76.09999999998211706 ) ) ;
#22310 = CARTESIAN_POINT ( 'NONE',  ( -103.6642796583144985, 7.746413404671635305, 76.19999999999998863 ) ) ;
#22311 = EDGE_LOOP ( 'NONE', ( #5053, #2392, #11315, #15823 ) ) ;
#22312 = DIRECTION ( 'NONE',  ( 0.000000000000000000, 0.000000000000000000, -1.000000000000000000 ) ) ;
#22313 = EDGE_CURVE ( 'NONE', #7654, #4483, #14090, .T. ) ;
#22314 = CARTESIAN_POINT ( 'NONE',  ( -112.6646452660095861, 4.475000000000024514, 76.09999999999998010 ) ) ;
#22315 = LINE ( 'NONE', #6170, #10149 ) ;
#22316 = ORIENTED_EDGE ( 'NONE', *, *, #9822, .F. ) ;
#22317 = ADVANCED_FACE ( 'NONE', ( #1009 ), #17500, .F. ) ;
#22318 = DIRECTION ( 'NONE',  ( -0.000000000000000000, 1.000000000000000000, -0.000000000000000000 ) ) ;
#22319 = FACE_OUTER_BOUND ( 'NONE', #13980, .T. ) ;
#22320 = CARTESIAN_POINT ( 'NONE',  ( -103.9248720089023976, 7.370674603380508394, 76.09999999999996589 ) ) ;
#22321 = EDGE_CURVE ( 'NONE', #22037, #14138, #21289, .T. ) ;
#22322 = ORIENTED_EDGE ( 'NONE', *, *, #3157, .F. ) ;
#22323 = DIRECTION ( 'NONE',  ( 0.000000000000000000, -1.000000000000000000, 0.000000000000000000 ) ) ;
#22324 = CARTESIAN_POINT ( 'NONE',  ( -63.50000000000000000, 12.69999999999999929, 67.00000000000001421 ) ) ;
#22325 = CONICAL_SURFACE ( 'NONE', #20444, 2.552700000000005076, 0.7853981633974531640 ) ;
#22326 = CARTESIAN_POINT ( 'NONE',  ( 114.3000000000000114, 12.69999999999999929, 67.00000000000001421 ) ) ;
#22327 = EDGE_LOOP ( 'NONE', ( #6190, #19697, #3622, #21816 ) ) ;
#22328 = AXIS2_PLACEMENT_3D ( 'NONE', #10172, #20783, #13938 ) ;
#22329 = ORIENTED_EDGE ( 'NONE', *, *, #2745, .T. ) ;
#22330 = ORIENTED_EDGE ( 'NONE', *, *, #6863, .F. ) ;
#22331 = EDGE_CURVE ( 'NONE', #7449, #8753, #8690, .T. ) ;
#22332 = DIRECTION ( 'NONE',  ( -0.000000000000000000, -0.000000000000000000, -1.000000000000000000 ) ) ;
#22333 = CARTESIAN_POINT ( 'NONE',  ( 88.90000000000000568, 0.9473000000000167953, 38.09999999999998721 ) ) ;
#22334 = EDGE_LOOP ( 'NONE', ( #10004, #22077, #5682, #16072 ) ) ;
#22335 = CARTESIAN_POINT ( 'NONE',  ( -104.8035090775306344, 7.917666940855800028, 76.09999999999996589 ) ) ;
#22336 = CIRCLE ( 'NONE', #8814, 1.240869520731949116 ) ;
#22337 = VERTEX_POINT ( 'NONE', #6915 ) ;
#22338 = PLANE ( 'NONE',  #12010 ) ;
#22339 = VECTOR ( 'NONE', #11749, 1000.000000000000000 ) ;
#22340 = ADVANCED_FACE ( 'NONE', ( #13621 ), #5265, .F. ) ;
#22341 = DIRECTION ( 'NONE',  ( -0.000000000000000000, -1.000000000000000000, -0.000000000000000000 ) ) ;
#22342 = CARTESIAN_POINT ( 'NONE',  ( -99.57125976355146690, 5.041740226186015583, 76.20000000000000284 ) ) ;
#22343 = VECTOR ( 'NONE', #19024, 1000.000000000000000 ) ;
#22344 = DIRECTION ( 'NONE',  ( -0.000000000000000000, -1.000000000000000000, 0.000000000000000000 ) ) ;
#22345 = DIRECTION ( 'NONE',  ( -0.000000000000000000, -1.000000000000000000, 0.000000000000000000 ) ) ;
#22346 = DIRECTION ( 'NONE',  ( 0.000000000000000000, 0.000000000000000000, -1.000000000000000000 ) ) ;
#22347 = CARTESIAN_POINT ( 'NONE',  ( -121.1343588258504838, 5.630610995738350333, 76.09999999999998010 ) ) ;
#22348 = CYLINDRICAL_SURFACE ( 'NONE', #1492, 2.552700000000005076 ) ;
#22349 = CARTESIAN_POINT ( 'NONE',  ( 38.09999999999999432, 0.000000000000000000, 12.69999999999998863 ) ) ;
#22350 = EDGE_LOOP ( 'NONE', ( #9497, #9594, #8454, #22741 ) ) ;
#22351 = VECTOR ( 'NONE', #3482, 1000.000000000000114 ) ;
#22352 = LINE ( 'NONE', #10081, #14722 ) ;
#22354 = CARTESIAN_POINT ( 'NONE',  ( -107.2709152980608565, 7.975000000000023626, 76.09999999999998010 ) ) ;
#22353 = CARTESIAN_POINT ( 'NONE',  ( -121.9519239076150541, 7.015977942843325543, 76.19999999999998863 ) ) ;
#22355 = CARTESIAN_POINT ( 'NONE',  ( 88.90000000000000568, 0.000000000000000000, 38.09999999999998721 ) ) ;
#22356 = ORIENTED_EDGE ( 'NONE', *, *, #8674, .F. ) ;
#22357 = EDGE_CURVE ( 'NONE', #10568, #16989, #16095, .T. ) ;
#22358 = CARTESIAN_POINT ( 'NONE',  ( -105.4307014600382217, 5.051512228548985739, 76.09999999999996589 ) ) ;
#22359 = ORIENTED_EDGE ( 'NONE', *, *, #3222, .T. ) ;
#22360 = EDGE_LOOP ( 'NONE', ( #1397, #7222, #7837, #19809 ) ) ;
#22361 = VECTOR ( 'NONE', #16762, 1000.000000000000000 ) ;
#22362 = ADVANCED_FACE ( 'NONE', ( #7494 ), #19519, .F. ) ;
#22363 = VERTEX_POINT ( 'NONE', #14210 ) ;
#22364 = CARTESIAN_POINT ( 'NONE',  ( -144.8999999999999773, 8.225006669326832665, 76.09999999999998010 ) ) ;
#22365 = CARTESIAN_POINT ( 'NONE',  ( -105.6192539675089250, 6.235803005891638939, 76.19999999999998863 ) ) ;
#22366 = EDGE_CURVE ( 'NONE', #3872, #12857, #3781, .T. ) ;
#22367 = CARTESIAN_POINT ( 'NONE',  ( -106.7195815247769701, 6.677964531101430623, 76.19999999998580620 ) ) ;
#22368 = EDGE_CURVE ( 'NONE', #4245, #143, #16432, .T. ) ;
#22369 = DIRECTION ( 'NONE',  ( -0.000000000000000000, -1.000000000000000000, -0.000000000000000000 ) ) ;
#22370 = VERTEX_POINT ( 'NONE', #10791 ) ;
#22371 = ADVANCED_FACE ( 'NONE', ( #7157 ), #17971, .F. ) ;
#22372 = CARTESIAN_POINT ( 'NONE',  ( -100.0097902312622438, 5.151009078042085854, 76.09999999999998010 ) ) ;
#22373 = CARTESIAN_POINT ( 'NONE',  ( -110.9819529583172795, 5.005048076923101164, 76.19999999999998863 ) ) ;
#22374 = EDGE_LOOP ( 'NONE', ( #1141, #10965, #13302, #18379 ) ) ;
#22375 = CARTESIAN_POINT ( 'NONE',  ( -99.46155358926910139, 7.477881899753016093, 76.19999999999998863 ) ) ;
#22376 = DIRECTION ( 'NONE',  ( 8.659560562354932858E-17, 0.7071067811865474617, -0.7071067811865474617 ) ) ;
#22377 = AXIS2_PLACEMENT_3D ( 'NONE', #16569, #7970, #11263 ) ;
#22378 = ORIENTED_EDGE ( 'NONE', *, *, #6071, .F. ) ;
#22379 = ORIENTED_EDGE ( 'NONE', *, *, #22961, .T. ) ;
#22380 = ADVANCED_FACE ( 'NONE', ( #3376 ), #5290, .F. ) ;
#22381 = LINE ( 'NONE', #20612, #13640 ) ;
#22382 = ORIENTED_EDGE ( 'NONE', *, *, #4340, .F. ) ;
#22383 = EDGE_CURVE ( 'NONE', #15585, #9175, #5378, .T. ) ;
#22384 = LINE ( 'NONE', #21920, #12359 ) ;
#22385 = VECTOR ( 'NONE', #16751, 1000.000000000000227 ) ;
#22386 = VERTEX_POINT ( 'NONE', #23286 ) ;
#22387 = AXIS2_PLACEMENT_3D ( 'NONE', #7416, #5640, #328 ) ;
#22388 = DIRECTION ( 'NONE',  ( 9.294075751175382754E-15, 2.422703708222667116E-12, -1.000000000000000000 ) ) ;
#22389 = CARTESIAN_POINT ( 'NONE',  ( -105.5663667265508536, 6.790099399361884558, 76.19999999999998863 ) ) ;
#22390 = DIRECTION ( 'NONE',  ( 0.2990981086500806296, -0.9542223647567397160, 0.000000000000000000 ) ) ;
#22391 = VERTEX_POINT ( 'NONE', #2053 ) ;
#22392 = ORIENTED_EDGE ( 'NONE', *, *, #7235, .F. ) ;
#22393 = EDGE_CURVE ( 'NONE', #21880, #22285, #4153, .T. ) ;
#22394 = CARTESIAN_POINT ( 'NONE',  ( -139.6999999999999886, 0.9472999999999751619, -15.25269999999999371 ) ) ;
#22395 = CARTESIAN_POINT ( 'NONE',  ( -99.13489992436458920, 5.431417663395366802, 76.10000000000002274 ) ) ;
#22396 = CARTESIAN_POINT ( 'NONE',  ( -99.01513458281107205, 6.103767268100580345, 76.19999999999997442 ) ) ;
#22397 = ORIENTED_EDGE ( 'NONE', *, *, #16739, .T. ) ;
#22398 = DIRECTION ( 'NONE',  ( -0.000000000000000000, -1.000000000000000000, -0.000000000000000000 ) ) ;
#22399 = DIRECTION ( 'NONE',  ( -0.000000000000000000, -0.000000000000000000, -1.000000000000000000 ) ) ;
#22400 = CARTESIAN_POINT ( 'NONE',  ( -103.9997632001324916, 6.371625557265618411, 76.19999999999997442 ) ) ;
#22401 = AXIS2_PLACEMENT_3D ( 'NONE', #12622, #19810, #3672 ) ;
#22402 = ORIENTED_EDGE ( 'NONE', *, *, #17379, .F. ) ;
#22403 = DIRECTION ( 'NONE',  ( -0.000000000000000000, -1.000000000000000000, -0.000000000000000000 ) ) ;
#22404 = CONICAL_SURFACE ( 'NONE', #12629, 2.552700000000005076, 0.7853981633974529419 ) ;
#22405 = EDGE_CURVE ( 'NONE', #838, #7126, #1608, .T. ) ;
#22406 = EDGE_LOOP ( 'NONE', ( #16481, #2629, #3912, #8763 ) ) ;
#22407 = FACE_OUTER_BOUND ( 'NONE', #569, .T. ) ;
#22408 = AXIS2_PLACEMENT_3D ( 'NONE', #23064, #8226, #19406 ) ;
#22409 = FACE_BOUND ( 'NONE', #14303, .T. ) ;
#22410 = DIRECTION ( 'NONE',  ( 0.000000000000000000, 0.000000000000000000, 1.000000000000000000 ) ) ;
#22411 = CARTESIAN_POINT ( 'NONE',  ( 88.90000000000000568, 0.9473000000000167953, -12.70000000000000284 ) ) ;
#22412 = CARTESIAN_POINT ( 'NONE',  ( -106.7195815247770270, 6.677964531101606482, 76.09999999998127862 ) ) ;
#22413 = ORIENTED_EDGE ( 'NONE', *, *, #16157, .F. ) ;
#22414 = ORIENTED_EDGE ( 'NONE', *, *, #9980, .T. ) ;
#22415 = CARTESIAN_POINT ( 'NONE',  ( -88.89999999999999147, 0.000000000000000000, -63.50000000000001421 ) ) ;
#22416 = EDGE_LOOP ( 'NONE', ( #20675, #19371, #3590, #15778 ) ) ;
#22417 = VERTEX_POINT ( 'NONE', #21407 ) ;
#22418 = ADVANCED_FACE ( 'NONE', ( #23171 ), #8693, .F. ) ;
#22419 = CARTESIAN_POINT ( 'NONE',  ( -106.6930864321809196, 7.893338612306058266, 76.19999999999998863 ) ) ;
#22420 = CIRCLE ( 'NONE', #3990, 3.500000000000003109 ) ;
#22421 = CIRCLE ( 'NONE', #12260, 2.552700000000005076 ) ;
#22422 = DIRECTION ( 'NONE',  ( 0.000000000000000000, 0.000000000000000000, 1.000000000000000000 ) ) ;
#22423 = ORIENTED_EDGE ( 'NONE', *, *, #14683, .T. ) ;
#22424 = DIRECTION ( 'NONE',  ( 1.000000000000000000, 0.000000000000000000, 0.000000000000000000 ) ) ;
#22425 = CARTESIAN_POINT ( 'NONE',  ( -98.44028629165062227, 7.004647435897460639, 76.20000000000000284 ) ) ;
#22426 = DIRECTION ( 'NONE',  ( 1.000000000000000000, 0.000000000000000000, 0.000000000000000000 ) ) ;
#22427 = CARTESIAN_POINT ( 'NONE',  ( 139.6999999999999886, 12.69999999999999929, -63.50000000000001421 ) ) ;
#22428 = ORIENTED_EDGE ( 'NONE', *, *, #12579, .F. ) ;
#22429 = DIRECTION ( 'NONE',  ( -0.000000000000000000, 1.000000000000000000, -0.000000000000000000 ) ) ;
#22430 = CARTESIAN_POINT ( 'NONE',  ( -103.6642796583144985, 7.746413404671635305, 76.19999999999998863 ) ) ;
#22431 = ORIENTED_EDGE ( 'NONE', *, *, #10573, .T. ) ;
#22432 = PRODUCT_DEFINITION_SHAPE ( 'NONE', 'NONE',  #18789 ) ;
#22433 = CARTESIAN_POINT ( 'NONE',  ( 63.50000000000000000, 0.000000000000000000, -12.70000000000000284 ) ) ;
#22434 = DIRECTION ( 'NONE',  ( 0.000000000000000000, 1.000000000000000000, -0.000000000000000000 ) ) ;
#22435 = CARTESIAN_POINT ( 'NONE',  ( -101.7159273172934348, 4.475000000002825828, 76.09999999999998010 ) ) ;
#22436 = AXIS2_PLACEMENT_3D ( 'NONE', #14602, #9296, #10722 ) ;
#22437 = EDGE_LOOP ( 'NONE', ( #3006, #18698, #7041, #19341, #17309, #5845, #904, #1550, #947, #8798, #8970, #12939, #4332, #9262, #19957, #8035, #23288, #10571, #908, #17001, #10735, #17321, #6227, #12150, #9422, #1486, #5900, #22150, #17091, #12307, #6978, #15684, #18871, #14671, #20685, #11477, #11737, #6069, #11994, #3042, #18294, #12462, #12205, #6887, #9438, #21584, #11009, #11358, #14400, #17248, #19734, #14026, #12389, #8385, #351, #17804, #15072, #10508, #10907, #12842, #2271, #19450, #5934, #2068, #5602 ) ) ;
#22438 = DIRECTION ( 'NONE',  ( 0.000000000000000000, 0.000000000000000000, 1.000000000000000000 ) ) ;
#22439 = CARTESIAN_POINT ( 'NONE',  ( -106.5642869900454315, 5.827369279007319491, 76.09999999999999432 ) ) ;
#22440 = DIRECTION ( 'NONE',  ( -0.000000000000000000, -0.000000000000000000, 1.000000000000000000 ) ) ;
#22441 = ORIENTED_EDGE ( 'NONE', *, *, #18898, .T. ) ;
#22442 = ADVANCED_FACE ( 'NONE', ( #1831 ), #7036, .F. ) ;
#22443 = ORIENTED_EDGE ( 'NONE', *, *, #3753, .T. ) ;
#22444 = ORIENTED_EDGE ( 'NONE', *, *, #19456, .F. ) ;
#22445 = EDGE_CURVE ( 'NONE', #15807, #7465, #1721, .T. ) ;
#22446 = DIRECTION ( 'NONE',  ( 0.000000000000000000, 1.000000000000000000, -0.000000000000000000 ) ) ;
#22447 = ADVANCED_FACE ( 'NONE', ( #8920 ), #10909, .F. ) ;
#22448 = CARTESIAN_POINT ( 'NONE',  ( -139.6999999999999886, 12.69999999999999929, -12.70000000000000284 ) ) ;
#22449 = ORIENTED_EDGE ( 'NONE', *, *, #22243, .T. ) ;
#22450 = FACE_OUTER_BOUND ( 'NONE', #11825, .T. ) ;
#22451 = ORIENTED_EDGE ( 'NONE', *, *, #7298, .F. ) ;
#22452 = CARTESIAN_POINT ( 'NONE',  ( -126.9999999999999716, 12.69999999999999929, 45.29999999999998295 ) ) ;
#22453 = EDGE_CURVE ( 'NONE', #15060, #20646, #19857, .T. ) ;
#22454 = CONICAL_SURFACE ( 'NONE', #22843, 2.552700000000005076, 0.7853981633974531640 ) ;
#22455 = DIRECTION ( 'NONE',  ( 0.000000000000000000, -1.000000000000000000, 0.000000000000000000 ) ) ;
#22456 = CIRCLE ( 'NONE', #253, 0.5151517294000179659 ) ;
#22457 = DIRECTION ( 'NONE',  ( 0.000000000000000000, 0.000000000000000000, -1.000000000000000000 ) ) ;
#22458 = VERTEX_POINT ( 'NONE', #18090 ) ;
#22459 = CARTESIAN_POINT ( 'NONE',  ( -38.09999999999999432, 0.000000000000000000, -66.05270000000001573 ) ) ;
#22460 = DIRECTION ( 'NONE',  ( -0.000000000000000000, -0.000000000000000000, 1.000000000000000000 ) ) ;
#22461 = DIRECTION ( 'NONE',  ( 0.000000000000000000, -1.000000000000000000, 0.000000000000000000 ) ) ;
#22462 = CARTESIAN_POINT ( 'NONE',  ( -104.9908834328744405, 7.194489616301132706, 76.19999999999998863 ) ) ;
#22463 = CARTESIAN_POINT ( 'NONE',  ( -110.9819529583172795, 5.005048076923101164, 76.19999999999998863 ) ) ;
#22464 = CARTESIAN_POINT ( 'NONE',  ( -139.6999999999999886, 12.69999999999999929, -66.99999999999995737 ) ) ;
#22465 = CARTESIAN_POINT ( 'NONE',  ( 38.09999999999999432, 12.69999999999999929, -38.10000000000000142 ) ) ;
#22466 = ORIENTED_EDGE ( 'NONE', *, *, #6523, .F. ) ;
#22467 = DIRECTION ( 'NONE',  ( 0.000000000000000000, 0.000000000000000000, 1.000000000000000000 ) ) ;
#22469 = DIRECTION ( 'NONE',  ( 0.000000000000000000, -1.000000000000000000, 0.000000000000000000 ) ) ;
#22468 = CARTESIAN_POINT ( 'NONE',  ( 38.09999999999999432, 11.75269999999997417, 60.94729999999998427 ) ) ;
#22470 = CARTESIAN_POINT ( 'NONE',  ( 63.50000000000000000, 0.000000000000000000, -9.199999999999944222 ) ) ;
#22471 = ORIENTED_EDGE ( 'NONE', *, *, #11373, .F. ) ;
#22472 = EDGE_CURVE ( 'NONE', #13274, #4527, #7, .T. ) ;
#22473 = AXIS2_PLACEMENT_3D ( 'NONE', #14406, #5678, #5792 ) ;
#22474 = DIRECTION ( 'NONE',  ( 0.000000000000000000, 1.000000000000000000, -0.000000000000000000 ) ) ;
#22475 = VECTOR ( 'NONE', #21925, 1000.000000000000000 ) ;
#22476 =( BOUNDED_SURFACE ( )  B_SPLINE_SURFACE ( 3, 1, ( 
 ( #23276, #17856 ),
 ( #11017, #10786 ),
 ( #16426, #1602 ),
 ( #12555, #3604 ) ),
 .UNSPECIFIED., .F., .F., .T. ) 
 B_SPLINE_SURFACE_WITH_KNOTS ( ( 4, 4 ),
 ( 2, 2 ),
 ( 0.000000000000000000, 1.000000000000000000 ),
 ( 0.000000000000000000, 1.000000000000000000 ),
 .UNSPECIFIED. ) 
 GEOMETRIC_REPRESENTATION_ITEM ( )  RATIONAL_B_SPLINE_SURFACE ( (
 ( 1.000000000000000000, 1.000000000000000000),
 ( 0.9746261149068665697, 0.9746261149068665697),
 ( 0.9746261149068665697, 0.9746261149068665697),
 ( 1.000000000000000000, 1.000000000000000000) ) ) 
 REPRESENTATION_ITEM ( '' )  SURFACE ( )  );
#22477 = EDGE_LOOP ( 'NONE', ( #7169, #18762, #20475, #185 ) ) ;
#22478 = ORIENTED_EDGE ( 'NONE', *, *, #3657, .T. ) ;
#22479 = VERTEX_POINT ( 'NONE', #22211 ) ;
#22480 = CARTESIAN_POINT ( 'NONE',  ( 88.90000000000000568, 1.084202172485504434E-16, 16.20000000000002061 ) ) ;
#22481 = CARTESIAN_POINT ( 'NONE',  ( -114.2999999999999829, 12.69999999999999929, 9.200000000000013500 ) ) ;
#22482 = DIRECTION ( 'NONE',  ( -0.000000000000000000, -0.000000000000000000, 1.000000000000000000 ) ) ;
#22483 = DIRECTION ( 'NONE',  ( -0.000000000000000000, -1.000000000000000000, 0.000000000000000000 ) ) ;
#22484 = ORIENTED_EDGE ( 'NONE', *, *, #16922, .T. ) ;
#22485 = CARTESIAN_POINT ( 'NONE',  ( -38.09999999999999432, 11.75270000000002923, -38.10000000000000142 ) ) ;
#22486 = EDGE_CURVE ( 'NONE', #9596, #3483, #22095, .T. ) ;
#22487 = VECTOR ( 'NONE', #4000, 1000.000000000000000 ) ;
#22488 = LINE ( 'NONE', #6342, #15712 ) ;
#22489 = VERTEX_POINT ( 'NONE', #22324 ) ;
#22490 = CYLINDRICAL_SURFACE ( 'NONE', #10826, 2.552700000000005076 ) ;
#22491 = DIRECTION ( 'NONE',  ( 0.000000000000000000, 0.000000000000000000, -1.000000000000000000 ) ) ;
#22492 = DIRECTION ( 'NONE',  ( 0.000000000000000000, -1.000000000000000000, 0.000000000000000000 ) ) ;
#22493 = EDGE_CURVE ( 'NONE', #9939, #4512, #5947, .T. ) ;
#22494 = ORIENTED_EDGE ( 'NONE', *, *, #16203, .F. ) ;
#22495 = ORIENTED_EDGE ( 'NONE', *, *, #8108, .T. ) ;
#22496 = EDGE_CURVE ( 'NONE', #14778, #11826, #11586, .T. ) ;
#22497 = DIRECTION ( 'NONE',  ( 0.000000000000000000, -1.000000000000000000, 0.000000000000000000 ) ) ;
#22498 = CARTESIAN_POINT ( 'NONE',  ( -101.5560715480646365, 7.975000000001794653, 76.09999999999998010 ) ) ;
#22499 = EDGE_CURVE ( 'NONE', #19004, #8120, #15250, .T. ) ;
#22500 = ORIENTED_EDGE ( 'NONE', *, *, #5056, .T. ) ;
#22501 = AXIS2_PLACEMENT_3D ( 'NONE', #6197, #20461, #6550 ) ;
#22502 = CONICAL_SURFACE ( 'NONE', #4817, 2.552700000000005076, 0.7853981633974533860 ) ;
#22503 = DIRECTION ( 'NONE',  ( 0.000000000000000000, 0.000000000000000000, -1.000000000000000000 ) ) ;
#22504 = VECTOR ( 'NONE', #22833, 1000.000000000000114 ) ;
#22505 = ORIENTED_EDGE ( 'NONE', *, *, #12336, .F. ) ;
#22506 = CARTESIAN_POINT ( 'NONE',  ( -97.99156834293265206, 7.008854166666690588, 76.19999999999998863 ) ) ;
#22507 = DIRECTION ( 'NONE',  ( -0.000000000000000000, 1.000000000000000000, -0.000000000000000000 ) ) ;
#22508 = EDGE_LOOP ( 'NONE', ( #327, #20885, #17240, #7994, #21448 ) ) ;
#22509 = ORIENTED_EDGE ( 'NONE', *, *, #5873, .T. ) ;
#22510 = DIRECTION ( 'NONE',  ( -0.000000000000000000, -1.000000000000000000, -0.000000000000000000 ) ) ;
#22511 = EDGE_CURVE ( 'NONE', #9228, #6477, #20720, .T. ) ;
#22512 = LINE ( 'NONE', #4594, #21023 ) ;
#22513 = CARTESIAN_POINT ( 'NONE',  ( -128.0044603747703889, 8.036527125572783703, 76.19999999999998863 ) ) ;
#22514 = ORIENTED_EDGE ( 'NONE', *, *, #11298, .T. ) ;
#22515 = DIRECTION ( 'NONE',  ( 0.000000000000000000, -1.000000000000000000, 0.000000000000000000 ) ) ;
#22516 = CIRCLE ( 'NONE', #5209, 3.499999999999947597 ) ;
#22517 = CARTESIAN_POINT ( 'NONE',  ( -128.0734751364846034, 5.287231491654313054, 76.19999999999998863 ) ) ;
#22518 = EDGE_CURVE ( 'NONE', #1544, #6073, #2644, .T. ) ;
#22519 = AXIS2_PLACEMENT_3D ( 'NONE', #9692, #1294, #20435 ) ;
#22520 = VECTOR ( 'NONE', #5010, 1000.000000000000000 ) ;
#22521 = DIRECTION ( 'NONE',  ( 0.000000000000000000, 0.000000000000000000, 1.000000000000000000 ) ) ;
#22522 = ORIENTED_EDGE ( 'NONE', *, *, #10202, .T. ) ;
#22523 = DIRECTION ( 'NONE',  ( 0.000000000000000000, 0.000000000000000000, 1.000000000000000000 ) ) ;
#22524 = VECTOR ( 'NONE', #21930, 1000.000000000000000 ) ;
#22525 = ORIENTED_EDGE ( 'NONE', *, *, #8082, .T. ) ;
#22526 = DIRECTION ( 'NONE',  ( -0.000000000000000000, -1.000000000000000000, 0.000000000000000000 ) ) ;
#22527 = FACE_BOUND ( 'NONE', #11536, .T. ) ;
#22528 = EDGE_CURVE ( 'NONE', #5568, #2203, #3823, .T. ) ;
#22529 = EDGE_CURVE ( 'NONE', #925, #19923, #12899, .T. ) ;
#22530 = DIRECTION ( 'NONE',  ( -0.000000000000000000, 1.000000000000000000, -0.000000000000000000 ) ) ;
#22531 = CARTESIAN_POINT ( 'NONE',  ( -12.69999999999998863, 0.000000000000000000, -66.05270000000001573 ) ) ;
#22532 = CARTESIAN_POINT ( 'NONE',  ( -106.6439700253883842, 6.766204678720765919, 76.19999999998601936 ) ) ;
#22533 = EDGE_CURVE ( 'NONE', #1590, #19730, #11360, .T. ) ;
#22534 = EDGE_LOOP ( 'NONE', ( #15630, #15771 ) ) ;
#22535 = ORIENTED_EDGE ( 'NONE', *, *, #13211, .T. ) ;
#22536 = CARTESIAN_POINT ( 'NONE',  ( -139.6999999999999886, 11.75270000000003456, -10.14730000000001198 ) ) ;
#22537 = ORIENTED_EDGE ( 'NONE', *, *, #18338, .T. ) ;
#22538 = VECTOR ( 'NONE', #8782, 1000.000000000000000 ) ;
#22539 = VERTEX_POINT ( 'NONE', #2399 ) ;
#22540 = FACE_OUTER_BOUND ( 'NONE', #697, .T. ) ;
#22541 = AXIS2_PLACEMENT_3D ( 'NONE', #19445, #5309, #15790 ) ;
#22542 = VECTOR ( 'NONE', #12422, 999.9999999999998863 ) ;
#22543 = VECTOR ( 'NONE', #11778, 1000.000000000000000 ) ;
#22544 = CARTESIAN_POINT ( 'NONE',  ( -106.6126822439031940, 6.306660448320729806, 76.20000000000000284 ) ) ;
#22545 = VERTEX_POINT ( 'NONE', #9485 ) ;
#22546 = DIRECTION ( 'NONE',  ( 0.000000000000000000, 0.000000000000000000, 1.000000000000000000 ) ) ;
#22547 = DIRECTION ( 'NONE',  ( 1.000000000000000000, -0.000000000000000000, 0.000000000000000000 ) ) ;
#22548 = CARTESIAN_POINT ( 'NONE',  ( 12.69999999999998863, 11.75270000000002923, -66.05270000000001573 ) ) ;
#22549 = DIRECTION ( 'NONE',  ( 0.000000000000000000, -1.000000000000000000, 0.000000000000000000 ) ) ;
#22550 = ORIENTED_EDGE ( 'NONE', *, *, #16538, .F. ) ;
#22551 = CARTESIAN_POINT ( 'NONE',  ( -88.89999999999999147, 0.000000000000000000, -63.50000000000001421 ) ) ;
#22552 = CONICAL_SURFACE ( 'NONE', #18400, 3.499999999999975131, 0.7853981633974437271 ) ;
#22553 = CARTESIAN_POINT ( 'NONE',  ( 114.3000000000000114, 12.69999999999999929, -38.10000000000000142 ) ) ;
#22554 = ORIENTED_EDGE ( 'NONE', *, *, #21033, .F. ) ;
#22555 = LINE ( 'NONE', #4632, #17813 ) ;
#22556 = CIRCLE ( 'NONE', #20665, 2.552700000000005076 ) ;
#22557 = DIRECTION ( 'NONE',  ( 0.000000000000000000, 0.000000000000000000, -1.000000000000000000 ) ) ;
#22558 = AXIS2_PLACEMENT_3D ( 'NONE', #13036, #16687, #21658 ) ;
#22559 = VERTEX_POINT ( 'NONE', #11470 ) ;
#22560 = CARTESIAN_POINT ( 'NONE',  ( -126.9999999999999716, 12.45000000000002061, 56.29999999999999716 ) ) ;
#22561 = FACE_OUTER_BOUND ( 'NONE', #20762, .T. ) ;
#22562 = LINE ( 'NONE', #4639, #11080 ) ;
#22563 = EDGE_CURVE ( 'NONE', #22825, #13922, #6178, .T. ) ;
#22564 = ORIENTED_EDGE ( 'NONE', *, *, #1234, .F. ) ;
#22565 = VERTEX_POINT ( 'NONE', #21977 ) ;
#22566 = AXIS2_PLACEMENT_3D ( 'NONE', #1482, #12320, #15618 ) ;
#22567 = ORIENTED_EDGE ( 'NONE', *, *, #4247, .T. ) ;
#22568 = CARTESIAN_POINT ( 'NONE',  ( -125.0455458978114791, 6.705314591858433815, 76.09999999999998010 ) ) ;
#22569 = CIRCLE ( 'NONE', #15033, 3.499999999999975131 ) ;
#22570 = CARTESIAN_POINT ( 'NONE',  ( -99.74156834293265206, 6.942948717948741688, 76.09999999999998010 ) ) ;
#22571 = ORIENTED_EDGE ( 'NONE', *, *, #6832, .F. ) ;
#22572 = DIRECTION ( 'NONE',  ( -0.000000000000000000, 0.000000000000000000, -1.000000000000000000 ) ) ;
#22573 = VERTEX_POINT ( 'NONE', #16886 ) ;
#22574 = CARTESIAN_POINT ( 'NONE',  ( -99.65883597113779047, 4.923717948717973414, 76.09999999999998010 ) ) ;
#22575 = AXIS2_PLACEMENT_3D ( 'NONE', #18463, #16692, #18807 ) ;
#22576 = AXIS2_PLACEMENT_3D ( 'NONE', #8287, #15453, #13681 ) ;
#22577 = DIRECTION ( 'NONE',  ( 0.000000000000000000, 1.000000000000000000, -0.000000000000000000 ) ) ;
#22578 = DIRECTION ( 'NONE',  ( 0.000000000000000000, 0.000000000000000000, -1.000000000000000000 ) ) ;
#22579 = ORIENTED_EDGE ( 'NONE', *, *, #5748, .T. ) ;
#22580 = DIRECTION ( 'NONE',  ( 8.659560562354893415E-17, 0.7071067811865507924, -0.7071067811865442421 ) ) ;
#22581 = DIRECTION ( 'NONE',  ( -1.000000000000000000, 0.000000000000000000, 0.000000000000000000 ) ) ;
#22582 = CARTESIAN_POINT ( 'NONE',  ( -105.1392806664885313, 6.750735302034414076, 76.19999999999998863 ) ) ;
#22583 = CARTESIAN_POINT ( 'NONE',  ( 114.3000000000000114, 0.9473000000000167953, -63.50000000000001421 ) ) ;
#22584 = AXIS2_PLACEMENT_3D ( 'NONE', #21369, #8305, #5222 ) ;
#22585 = CARTESIAN_POINT ( 'NONE',  ( -104.9297752296265287, 6.563286771522097496, 76.09999999999996589 ) ) ;
#22586 = ADVANCED_FACE ( 'NONE', ( #3955, #16664 ), #20557, .F. ) ;
#22587 = FACE_OUTER_BOUND ( 'NONE', #12947, .T. ) ;
#22588 = VECTOR ( 'NONE', #17575, 1000.000000000000000 ) ;
#22589 = EDGE_CURVE ( 'NONE', #19255, #14457, #7920, .T. ) ;
#22590 = VERTEX_POINT ( 'NONE', #17003 ) ;
#22591 = CARTESIAN_POINT ( 'NONE',  ( 127.0000000000000284, 12.69999999999999929, 50.79999999999999005 ) ) ;
#22592 = DIRECTION ( 'NONE',  ( -0.000000000000000000, -1.000000000000000000, -0.000000000000000000 ) ) ;
#22593 = CARTESIAN_POINT ( 'NONE',  ( 127.0000000000000284, 12.45000000000002061, -45.30000000000000426 ) ) ;
#22594 = EDGE_LOOP ( 'NONE', ( #9050, #1581, #2583, #21081 ) ) ;
#22595 = AXIS2_PLACEMENT_3D ( 'NONE', #6417, #13593, #13705 ) ;
#22596 = ORIENTED_EDGE ( 'NONE', *, *, #7588, .F. ) ;
#22597 = CARTESIAN_POINT ( 'NONE',  ( -123.9910568129920563, 4.662444425016786909, 76.09999999999998010 ) ) ;
#22598 = ORIENTED_EDGE ( 'NONE', *, *, #20831, .F. ) ;
#22599 = ORIENTED_EDGE ( 'NONE', *, *, #15402, .T. ) ;
#22600 = EDGE_LOOP ( 'NONE', ( #21553, #4251, #3140, #21318 ) ) ;
#22601 = CARTESIAN_POINT ( 'NONE',  ( -111.0897469934367194, 5.359638155940191773, 76.09999999999998010 ) ) ;
#22602 = CIRCLE ( 'NONE', #11302, 3.499999999999947597 ) ;
#22603 = CARTESIAN_POINT ( 'NONE',  ( -124.8586828245774143, 5.871074782689277960, 76.19999999999998863 ) ) ;
#22604 = PLANE ( 'NONE',  #7076 ) ;
#22605 = CARTESIAN_POINT ( 'NONE',  ( -122.5569232070478876, 6.336550965141038105, 76.19999999999998863 ) ) ;
#22606 = ORIENTED_EDGE ( 'NONE', *, *, #23278, .T. ) ;
#22607 = DIRECTION ( 'NONE',  ( -1.000000000000000000, 0.000000000000000000, 0.000000000000000000 ) ) ;
#22608 = AXIS2_PLACEMENT_3D ( 'NONE', #10760, #14062, #1578 ) ;
#22609 = EDGE_CURVE ( 'NONE', #18003, #6649, #7839, .T. ) ;
#22610 = CARTESIAN_POINT ( 'NONE',  ( -127.9540488701247369, 5.891255994599240431, 76.19999999999998863 ) ) ;
#22611 = CARTESIAN_POINT ( 'NONE',  ( -100.1232840703869016, 7.315700219962063322, 76.09999999999998010 ) ) ;
#22612 = ORIENTED_EDGE ( 'NONE', *, *, #4723, .F. ) ;
#22613 = CARTESIAN_POINT ( 'NONE',  ( -38.09999999999999432, 0.9473000000000167953, 10.14729999999998356 ) ) ;
#22614 = ADVANCED_FACE ( 'NONE', ( #866, #20209 ), #4065, .T. ) ;
#22615 = CARTESIAN_POINT ( 'NONE',  ( -38.09999999999999432, 12.69999999999999929, -38.10000000000000142 ) ) ;
#22616 = CARTESIAN_POINT ( 'NONE',  ( -12.69999999999998863, 0.000000000000000000, -60.94730000000001269 ) ) ;
#22617 = EDGE_LOOP ( 'NONE', ( #6182, #23152, #3086, #456 ) ) ;
#22618 = ADVANCED_FACE ( 'NONE', ( #4288 ), #20443, .F. ) ;
#22619 =( BOUNDED_CURVE ( )  B_SPLINE_CURVE ( 3, ( #6228, #15187, #9750, #11757 ),
 .UNSPECIFIED., .F., .F. ) 
 B_SPLINE_CURVE_WITH_KNOTS ( ( 4, 4 ),
 ( 2.688011922044752033, 3.872570970265755808 ),
 .UNSPECIFIED. ) 
 CURVE ( )  GEOMETRIC_REPRESENTATION_ITEM ( )  RATIONAL_B_SPLINE_CURVE ( ( 1.000000000000000000, 0.8864468553027029518, 0.8864468553027029518, 1.000000000000000000 ) ) 
 REPRESENTATION_ITEM ( '' )  );
#22620 = AXIS2_PLACEMENT_3D ( 'NONE', #285, #7493, #5487 ) ;
#22621 = ORIENTED_EDGE ( 'NONE', *, *, #460, .F. ) ;
#22622 = DIRECTION ( 'NONE',  ( 0.000000000000000000, 0.000000000000000000, -1.000000000000000000 ) ) ;
#22623 = VERTEX_POINT ( 'NONE', #2870 ) ;
#22624 = AXIS2_PLACEMENT_3D ( 'NONE', #2434, #22474, #16804 ) ;
#22625 = DIRECTION ( 'NONE',  ( -0.000000000000000000, -0.000000000000000000, 1.000000000000000000 ) ) ;
#22626 = VERTEX_POINT ( 'NONE', #17114 ) ;
#22627 = CARTESIAN_POINT ( 'NONE',  ( -98.24849772130055214, 6.280243271982719477, 76.19999999999994600 ) ) ;
#22628 = EDGE_CURVE ( 'NONE', #13922, #21010, #15429, .T. ) ;
#22629 = B_SPLINE_SURFACE_WITH_KNOTS ( 'NONE', 3, 1, ( 
 ( #22661, #22425 ),
 ( #11454, #732 ),
 ( #22193, #13576 ),
 ( #6515, #15347 ),
 ( #18643, #6404 ),
 ( #20887, #20774 ),
 ( #4506, #9920 ),
 ( #6047, #4387 ),
 ( #20655, #8169 ),
 ( #11568, #13227 ),
 ( #15233, #15463 ),
 ( #2497, #13343 ),
 ( #8051, #19110 ),
 ( #616, #18757 ),
 ( #4624, #11806 ),
 ( #9682, #6279 ),
 ( #20429, #9800 ),
 ( #11689, #18995 ),
 ( #7821, #18877 ) ),
 .UNSPECIFIED., .F., .F., .F.,
 ( 4, 1, 1, 1, 1, 1, 1, 1, 1, 1, 1, 1, 1, 1, 1, 1, 4 ),
 ( 2, 2 ),
 ( 0.000000000000000000, 0.06176215676807128574, 0.1211739926536288675, 0.1794214068253178473, 0.2368434346502746313, 0.2943217954134013103, 0.3531909627945221120, 0.4127207064163246897, 0.4745221507037180042, 0.5370567441421376653, 0.5995913375805551615, 0.6623669793543037754, 0.7252456446794870448, 0.7903164461250848927, 0.8577243009540919116, 0.9272319523784861017, 1.000000000000000000 ),
 ( 0.000000000000000000, 1.000000000000000000 ),
 .UNSPECIFIED. ) ;
#22630 = DIRECTION ( 'NONE',  ( -0.000000000000000000, -0.000000000000000000, 1.000000000000000000 ) ) ;
#22631 = VERTEX_POINT ( 'NONE', #1102 ) ;
#22632 = VERTEX_POINT ( 'NONE', #983 ) ;
#22633 = VECTOR ( 'NONE', #10405, 1000.000000000000000 ) ;
#22634 = CARTESIAN_POINT ( 'NONE',  ( -63.50000000000000000, 1.084202172485504434E-16, -67.00000000000004263 ) ) ;
#22635 = EDGE_CURVE ( 'NONE', #11893, #3226, #13935, .T. ) ;
#22636 = CARTESIAN_POINT ( 'NONE',  ( -63.50000000000000000, 0.000000000000000000, -66.05270000000001573 ) ) ;
#22637 = ORIENTED_EDGE ( 'NONE', *, *, #20666, .T. ) ;
#22638 = DIRECTION ( 'NONE',  ( 0.000000000000000000, 0.000000000000000000, -1.000000000000000000 ) ) ;
#22639 = CARTESIAN_POINT ( 'NONE',  ( -114.2999999999999829, 12.69999999999999929, -16.19999999999997797 ) ) ;
#22640 = DIRECTION ( 'NONE',  ( 0.000000000000000000, 0.7071067811865507924, 0.7071067811865442421 ) ) ;
#22641 = ORIENTED_EDGE ( 'NONE', *, *, #22563, .T. ) ;
#22642 = VERTEX_POINT ( 'NONE', #17583 ) ;
#22643 = DIRECTION ( 'NONE',  ( 1.000000000000000000, -0.000000000000000000, 0.000000000000000000 ) ) ;
#22644 = DIRECTION ( 'NONE',  ( 0.000000000000000000, 0.000000000000000000, 1.000000000000000000 ) ) ;
#22645 = DIRECTION ( 'NONE',  ( -0.000000000000000000, -0.000000000000000000, 1.000000000000000000 ) ) ;
#22646 = ADVANCED_FACE ( 'NONE', ( #22677 ), #19586, .F. ) ;
#22647 = PLANE ( 'NONE',  #10732 ) ;
#22648 = CIRCLE ( 'NONE', #4196, 2.552700000000005076 ) ;
#22649 = ORIENTED_EDGE ( 'NONE', *, *, #15524, .T. ) ;
#22650 = ORIENTED_EDGE ( 'NONE', *, *, #989, .T. ) ;
#22651 = CIRCLE ( 'NONE', #6470, 3.499999999999947597 ) ;
#22652 = ADVANCED_FACE ( 'NONE', ( #22561 ), #10051, .F. ) ;
#22653 = CARTESIAN_POINT ( 'NONE',  ( -110.7267446249839367, 4.475000000000024514, 76.09999999999998010 ) ) ;
#22654 = ORIENTED_EDGE ( 'NONE', *, *, #14945, .T. ) ;
#22655 = ORIENTED_EDGE ( 'NONE', *, *, #20917, .F. ) ;
#22656 = CARTESIAN_POINT ( 'NONE',  ( -132.7706775408254884, 8.257614343667340151, 76.09999999999998010 ) ) ;
#22657 = EDGE_CURVE ( 'NONE', #12136, #1590, #9420, .T. ) ;
#22658 = DIRECTION ( 'NONE',  ( -0.000000000000000000, -1.000000000000000000, -0.000000000000000000 ) ) ;
#22659 = EDGE_LOOP ( 'NONE', ( #9998, #13746, #3678, #3897 ) ) ;
#22660 = CARTESIAN_POINT ( 'NONE',  ( -63.50000000000000000, 12.69999999999999929, 41.59999999999993747 ) ) ;
#22661 = CARTESIAN_POINT ( 'NONE',  ( -98.44028629165062227, 7.004647435897460639, 76.09999999999998010 ) ) ;
#22662 = EDGE_CURVE ( 'NONE', #19682, #15170, #21467, .T. ) ;
#22663 = CARTESIAN_POINT ( 'NONE',  ( -106.0341254141721521, 5.131103158890262250, 76.19999999999996021 ) ) ;
#22664 = EDGE_CURVE ( 'NONE', #5351, #13517, #17356, .T. ) ;
#22665 = CARTESIAN_POINT ( 'NONE',  ( 139.6999999999999886, 0.000000000000000000, 63.49999999999998579 ) ) ;
#22666 = ORIENTED_EDGE ( 'NONE', *, *, #1613, .F. ) ;
#22667 = DIRECTION ( 'NONE',  ( 0.000000000000000000, 0.7071067811865578978, 0.7071067811865371366 ) ) ;
#22668 = EDGE_CURVE ( 'NONE', #10837, #21746, #13465, .T. ) ;
#22669 = AXIS2_PLACEMENT_3D ( 'NONE', #11792, #7923, #20640 ) ;
#22670 = VECTOR ( 'NONE', #5977, 1000.000000000000000 ) ;
#22671 = FACE_OUTER_BOUND ( 'NONE', #18904, .T. ) ;
#22672 = ORIENTED_EDGE ( 'NONE', *, *, #2319, .F. ) ;
#22673 = CARTESIAN_POINT ( 'NONE',  ( -130.3850959277631603, 5.599666550100436346, 76.09999999999998010 ) ) ;
#22674 = CARTESIAN_POINT ( 'NONE',  ( -121.6556604904326662, 5.287231491654313942, 76.19999999999998863 ) ) ;
#22675 = DIRECTION ( 'NONE',  ( -0.000000000000000000, -0.000000000000000000, 1.000000000000000000 ) ) ;
#22676 = DIRECTION ( 'NONE',  ( 1.000000000000000000, 0.000000000000000000, 0.000000000000000000 ) ) ;
#22677 = FACE_OUTER_BOUND ( 'NONE', #17753, .T. ) ;
#22678 = DIRECTION ( 'NONE',  ( 0.000000000000000000, 0.000000000000000000, -1.000000000000000000 ) ) ;
#22679 = ORIENTED_EDGE ( 'NONE', *, *, #20369, .F. ) ;
#22680 = EDGE_CURVE ( 'NONE', #15243, #13510, #2249, .T. ) ;
#22681 = DIRECTION ( 'NONE',  ( 1.000000000000000000, 0.000000000000000000, 0.000000000000000000 ) ) ;
#22682 = VECTOR ( 'NONE', #9027, 999.9999999999998863 ) ;
#22683 = VERTEX_POINT ( 'NONE', #11937 ) ;
#22684 = CIRCLE ( 'NONE', #13248, 3.500000000000031086 ) ;
#22685 = EDGE_LOOP ( 'NONE', ( #14273, #729, #17684, #8099 ) ) ;
#22686 = AXIS2_PLACEMENT_3D ( 'NONE', #7517, #3517, #5165 ) ;
#22687 = CARTESIAN_POINT ( 'NONE',  ( -144.8999999999999773, 7.349203217093161378, 76.09999999999998010 ) ) ;
#22688 = ADVANCED_FACE ( 'NONE', ( #20672 ), #19125, .F. ) ;
#22689 = CARTESIAN_POINT ( 'NONE',  ( -104.8840308768854612, 6.368305097077784360, 76.19999999999998863 ) ) ;
#22690 = EDGE_LOOP ( 'NONE', ( #5665, #18486, #6423, #1952 ) ) ;
#22691 = CARTESIAN_POINT ( 'NONE',  ( -104.7561205428762605, 6.693500612328133315, 76.09999999999996589 ) ) ;
#22692 = ORIENTED_EDGE ( 'NONE', *, *, #17916, .T. ) ;
#22693 = DIRECTION ( 'NONE',  ( -1.000000000000000000, -0.000000000000000000, -0.000000000000000000 ) ) ;
#22694 = CARTESIAN_POINT ( 'NONE',  ( -139.6999999999999886, 0.9472999999999751619, -38.10000000000000853 ) ) ;
#22695 = VERTEX_POINT ( 'NONE', #22900 ) ;
#22696 = EDGE_CURVE ( 'NONE', #22217, #21244, #2988, .T. ) ;
#22697 = CARTESIAN_POINT ( 'NONE',  ( -103.8079395588243443, 7.143928204688479333, 76.19999999999998863 ) ) ;
#22698 = DIRECTION ( 'NONE',  ( 0.000000000000000000, 0.000000000000000000, -1.000000000000000000 ) ) ;
#22699 = DIRECTION ( 'NONE',  ( 0.000000000000000000, 0.000000000000000000, 1.000000000000000000 ) ) ;
#22700 = DIRECTION ( 'NONE',  ( 0.000000000000000000, 0.000000000000000000, -1.000000000000000000 ) ) ;
#22701 = CARTESIAN_POINT ( 'NONE',  ( 139.6999999999999886, 0.000000000000000000, -34.60000000000000853 ) ) ;
#22702 = CIRCLE ( 'NONE', #21568, 2.552700000000005076 ) ;
#22703 = FACE_OUTER_BOUND ( 'NONE', #11527, .T. ) ;
#22704 = AXIS2_PLACEMENT_3D ( 'NONE', #23163, #14202, #12443 ) ;
#22705 = DIRECTION ( 'NONE',  ( 0.000000000000000000, 0.000000000000000000, -1.000000000000000000 ) ) ;
#22706 = EDGE_LOOP ( 'NONE', ( #5461, #20599, #5468, #4910 ) ) ;
#22707 = CARTESIAN_POINT ( 'NONE',  ( -12.69999999999998863, 0.9473000000000181275, 15.25269999999999193 ) ) ;
#22708 = CARTESIAN_POINT ( 'NONE',  ( -63.50000000000000000, 0.9473000000000167953, -38.10000000000000142 ) ) ;
#22709 = ORIENTED_EDGE ( 'NONE', *, *, #4613, .T. ) ;
#22710 = ORIENTED_EDGE ( 'NONE', *, *, #2452, .F. ) ;
#22711 = DIRECTION ( 'NONE',  ( 8.659560562354977232E-17, -0.7071067811865441310, 0.7071067811865510144 ) ) ;
#22712 = ORIENTED_EDGE ( 'NONE', *, *, #20206, .T. ) ;
#22713 = AXIS2_PLACEMENT_3D ( 'NONE', #884, #8201, #20807 ) ;
#22714 = ORIENTED_EDGE ( 'NONE', *, *, #18206, .F. ) ;
#22715 = ORIENTED_EDGE ( 'NONE', *, *, #45, .T. ) ;
#22716 = CARTESIAN_POINT ( 'NONE',  ( 114.3000000000000114, 0.000000000000000000, -63.50000000000001421 ) ) ;
#22717 = EDGE_CURVE ( 'NONE', #9939, #19424, #1451, .T. ) ;
#22718 = DIRECTION ( 'NONE',  ( 0.000000000000000000, 0.000000000000000000, -1.000000000000000000 ) ) ;
#22719 = CARTESIAN_POINT ( 'NONE',  ( -109.7928503942147103, 7.436538461538485301, 76.09999999999998010 ) ) ;
#22720 = CARTESIAN_POINT ( 'NONE',  ( -124.3621253513061049, 7.027258904475798040, 76.19999999999998863 ) ) ;
#22721 = EDGE_LOOP ( 'NONE', ( #18562, #10464 ) ) ;
#22722 = CARTESIAN_POINT ( 'NONE',  ( -99.74156834293265206, 6.942948717948741688, 76.19999999999998863 ) ) ;
#22723 = CARTESIAN_POINT ( 'NONE',  ( 63.50000000000000000, 0.000000000000000000, 38.09999999999998721 ) ) ;
#22724 = CARTESIAN_POINT ( 'NONE',  ( -100.0390613019853561, 7.500316734909546312, 76.09999999999999432 ) ) ;
#22725 = CARTESIAN_POINT ( 'NONE',  ( -98.00954015508587247, 6.801218462473658910, 76.20000000000000284 ) ) ;
#22726 = CONICAL_SURFACE ( 'NONE', #132, 3.500000000000031086, 0.7853981633974482790 ) ;
#22727 = DIRECTION ( 'NONE',  ( 1.000000000000000000, 0.000000000000000000, 0.000000000000000000 ) ) ;
#22728 = DIRECTION ( 'NONE',  ( 0.000000000000000000, 1.000000000000000000, -0.000000000000000000 ) ) ;
#22729 = EDGE_LOOP ( 'NONE', ( #355, #16022, #8394, #563 ) ) ;
#22730 = VECTOR ( 'NONE', #17600, 1000.000000000000000 ) ;
#22731 = ORIENTED_EDGE ( 'NONE', *, *, #14143, .T. ) ;
#22732 = DIRECTION ( 'NONE',  ( 0.000000000000000000, 1.000000000000000000, -0.000000000000000000 ) ) ;
#22733 = ORIENTED_EDGE ( 'NONE', *, *, #19192, .T. ) ;
#22734 = EDGE_CURVE ( 'NONE', #3664, #14481, #17323, .T. ) ;
#22735 = CYLINDRICAL_SURFACE ( 'NONE', #17232, 2.552700000000005076 ) ;
#22736 = ORIENTED_EDGE ( 'NONE', *, *, #7522, .T. ) ;
#22737 = DIRECTION ( 'NONE',  ( -0.000000000000000000, -1.000000000000000000, -0.000000000000000000 ) ) ;
#22738 = EDGE_CURVE ( 'NONE', #8577, #557, #22236, .T. ) ;
#22739 = EDGE_CURVE ( 'NONE', #23116, #10882, #23333, .T. ) ;
#22740 = CARTESIAN_POINT ( 'NONE',  ( 12.69999999999998863, 12.69999999999999929, 38.09999999999998721 ) ) ;
#22741 = ORIENTED_EDGE ( 'NONE', *, *, #8460, .T. ) ;
#22742 = ORIENTED_EDGE ( 'NONE', *, *, #15681, .F. ) ;
#22743 = CIRCLE ( 'NONE', #14476, 3.499999999999947597 ) ;
#22744 = VECTOR ( 'NONE', #7767, 1000.000000000000000 ) ;
#22745 = CARTESIAN_POINT ( 'NONE',  ( -106.7760552612866860, 6.612058539466104001, 76.19999999998564988 ) ) ;
#22746 = CARTESIAN_POINT ( 'NONE',  ( 114.3000000000000114, 11.75270000000002923, 38.09999999999998721 ) ) ;
#22747 =( BOUNDED_CURVE ( )  B_SPLINE_CURVE ( 3, ( #9333, #16513, #372, #7577 ),
 .UNSPECIFIED., .F., .F. ) 
 B_SPLINE_CURVE_WITH_KNOTS ( ( 4, 4 ),
 ( 3.141592653589793116, 6.283185307179586232 ),
 .UNSPECIFIED. ) 
 CURVE ( )  GEOMETRIC_REPRESENTATION_ITEM ( )  RATIONAL_B_SPLINE_CURVE ( ( 1.000000000000000000, 0.3333333333333333703, 0.3333333333333333703, 1.000000000000000000 ) ) 
 REPRESENTATION_ITEM ( '' )  );
#22748 = ORIENTED_EDGE ( 'NONE', *, *, #619, .T. ) ;
#22749 = CARTESIAN_POINT ( 'NONE',  ( -99.51053768974892932, 7.913787740606590404, 76.20000000000000284 ) ) ;
#22750 = CARTESIAN_POINT ( 'NONE',  ( -114.2999999999999829, 12.69999999999999929, 38.09999999999998721 ) ) ;
#22751 = DIRECTION ( 'NONE',  ( 8.659560562355100491E-17, 0.7071067811865340280, -0.7071067811865611175 ) ) ;
#22752 = DIRECTION ( 'NONE',  ( 8.860830526316575681E-16, -1.000000000000000000, 0.000000000000000000 ) ) ;
#22753 = VERTEX_POINT ( 'NONE', #15829 ) ;
#22754 = VECTOR ( 'NONE', #6020, 1000.000000000000000 ) ;
#22755 = ORIENTED_EDGE ( 'NONE', *, *, #18621, .T. ) ;
#22756 = DIRECTION ( 'NONE',  ( 0.000000000000000000, 0.000000000000000000, -1.000000000000000000 ) ) ;
#22757 = FACE_BOUND ( 'NONE', #8452, .T. ) ;
#22758 = EDGE_CURVE ( 'NONE', #7958, #19686, #4920, .T. ) ;
#22759 = CIRCLE ( 'NONE', #2426, 3.500000000000031086 ) ;
#22760 = DIRECTION ( 'NONE',  ( 0.000000000000000000, 0.000000000000000000, -1.000000000000000000 ) ) ;
#22761 = AXIS2_PLACEMENT_3D ( 'NONE', #16322, #16217, #1944 ) ;
#22762 = CARTESIAN_POINT ( 'NONE',  ( -138.5704459842241931, 8.223971534173845299, 76.09999999999998010 ) ) ;
#22763 = ORIENTED_EDGE ( 'NONE', *, *, #6159, .T. ) ;
#22764 = AXIS2_PLACEMENT_3D ( 'NONE', #11399, #11630, #20252 ) ;
#22765 = ORIENTED_EDGE ( 'NONE', *, *, #19494, .T. ) ;
#22766 = EDGE_CURVE ( 'NONE', #15841, #17334, #6878, .T. ) ;
#22767 = CYLINDRICAL_SURFACE ( 'NONE', #21814, 2.552700000000005076 ) ;
#22768 = ORIENTED_EDGE ( 'NONE', *, *, #4006, .T. ) ;
#22769 = ORIENTED_EDGE ( 'NONE', *, *, #22286, .T. ) ;
#22770 = LINE ( 'NONE', #23000, #18034 ) ;
#22771 = LINE ( 'NONE', #12039, #4770 ) ;
#22772 = ORIENTED_EDGE ( 'NONE', *, *, #8278, .T. ) ;
#22773 = DIRECTION ( 'NONE',  ( 0.000000000000000000, 0.000000000000000000, -1.000000000000000000 ) ) ;
#22774 = CARTESIAN_POINT ( 'NONE',  ( -100.0818423615875616, 5.031267576590840562, 76.20000000000001705 ) ) ;
#22775 = CARTESIAN_POINT ( 'NONE',  ( -106.3331987449960252, 4.701870549576727676, 76.20000000000000284 ) ) ;
#22776 = AXIS2_PLACEMENT_3D ( 'NONE', #6731, #21106, #4961 ) ;
#22777 = DIRECTION ( 'NONE',  ( -0.000000000000000000, -1.000000000000000000, -2.422665243045183247E-12 ) ) ;
#22778 = ORIENTED_EDGE ( 'NONE', *, *, #11833, .F. ) ;
#22779 = FACE_OUTER_BOUND ( 'NONE', #6735, .T. ) ;
#22780 = EDGE_CURVE ( 'NONE', #19043, #11087, #20824, .T. ) ;
#22781 = DIRECTION ( 'NONE',  ( 0.000000000000000000, 0.000000000000000000, -1.000000000000000000 ) ) ;
#22782 = EDGE_LOOP ( 'NONE', ( #8012, #16046, #20193, #11258 ) ) ;
#22783 = LINE ( 'NONE', #17350, #2378 ) ;
#22784 = CARTESIAN_POINT ( 'NONE',  ( 63.50000000000000000, 0.9473000000000167953, -66.05270000000001573 ) ) ;
#22785 = ADVANCED_FACE ( 'NONE', ( #19484 ), #137, .F. ) ;
#22786 = CARTESIAN_POINT ( 'NONE',  ( 88.90000000000000568, 12.69999999999999929, 38.09999999999998721 ) ) ;
#22787 = DIRECTION ( 'NONE',  ( -0.000000000000000000, -1.000000000000000000, -0.000000000000000000 ) ) ;
#22788 = DIRECTION ( 'NONE',  ( 0.000000000000000000, 0.000000000000000000, -1.000000000000000000 ) ) ;
#22789 = CARTESIAN_POINT ( 'NONE',  ( -132.6720220402662278, 5.410096239747280933, 76.09999999999998010 ) ) ;
#22790 = VERTEX_POINT ( 'NONE', #21372 ) ;
#22791 = ADVANCED_FACE ( 'NONE', ( #23139 ), #18468, .T. ) ;
#22792 = AXIS2_PLACEMENT_3D ( 'NONE', #14967, #6014, #2577 ) ;
#22793 = CARTESIAN_POINT ( 'NONE',  ( -136.7375268614420634, 6.349569700670627981, 76.19999999999998863 ) ) ;
#22794 = ADVANCED_FACE ( 'NONE', ( #9669 ), #15107, .F. ) ;
#22795 = CIRCLE ( 'NONE', #5855, 3.499999999999947597 ) ;
#22796 = VERTEX_POINT ( 'NONE', #3919 ) ;
#22797 = ADVANCED_FACE ( 'NONE', ( #11213 ), #18461, .F. ) ;
#22798 = ORIENTED_EDGE ( 'NONE', *, *, #9813, .F. ) ;
#22799 = DIRECTION ( 'NONE',  ( 0.000000000000000000, 0.000000000000000000, -1.000000000000000000 ) ) ;
#22800 = CARTESIAN_POINT ( 'NONE',  ( -106.9603183429326663, 4.895673076923101164, 76.09999999999998010 ) ) ;
#22801 = ORIENTED_EDGE ( 'NONE', *, *, #18419, .F. ) ;
#22802 = CARTESIAN_POINT ( 'NONE',  ( -105.0155839629951373, 5.041518920902588796, 76.09999999999996589 ) ) ;
#22803 = ORIENTED_EDGE ( 'NONE', *, *, #11495, .F. ) ;
#22804 = CARTESIAN_POINT ( 'NONE',  ( -88.89999999999997726, 12.69999999999999929, -41.60000000000000853 ) ) ;
#22805 = DIRECTION ( 'NONE',  ( 1.000000000000000000, 0.000000000000000000, 0.000000000000000000 ) ) ;
#22806 = VERTEX_POINT ( 'NONE', #16517 ) ;
#22807 = EDGE_CURVE ( 'NONE', #2526, #14585, #13216, .T. ) ;
#22808 = CARTESIAN_POINT ( 'NONE',  ( 88.90000000000000568, 0.9473000000000167953, -60.94730000000001269 ) ) ;
#22809 = LINE ( 'NONE', #12078, #16662 ) ;
#22810 = DIRECTION ( 'NONE',  ( -0.000000000000000000, -1.000000000000000000, -0.000000000000000000 ) ) ;
#22811 = CARTESIAN_POINT ( 'NONE',  ( -105.1703681321867805, 6.343729167366127797, 76.19999999999998863 ) ) ;
#22812 = AXIS2_PLACEMENT_3D ( 'NONE', #6540, #19022, #17245 ) ;
#22813 = CARTESIAN_POINT ( 'NONE',  ( -114.2999999999999829, 0.000000000000000000, -38.10000000000000142 ) ) ;
#22814 = LINE ( 'NONE', #1604, #5641 ) ;
#22815 = EDGE_CURVE ( 'NONE', #6725, #17339, #13328, .T. ) ;
#22816 = CARTESIAN_POINT ( 'NONE',  ( 12.69999999999998863, 0.9473000000000181275, 10.14729999999998533 ) ) ;
#22817 = ORIENTED_EDGE ( 'NONE', *, *, #17031, .T. ) ;
#22818 = DIRECTION ( 'NONE',  ( -0.000000000000000000, 1.000000000000000000, -0.000000000000000000 ) ) ;
#22819 = CARTESIAN_POINT ( 'NONE',  ( 12.69999999999998863, 0.9473000000000181275, -66.05270000000001573 ) ) ;
#22820 = LINE ( 'NONE', #12452, #6975 ) ;
#22821 = VERTEX_POINT ( 'NONE', #20062 ) ;
#22822 = EDGE_CURVE ( 'NONE', #20691, #4836, #5301, .T. ) ;
#22823 = ORIENTED_EDGE ( 'NONE', *, *, #20131, .F. ) ;
#22824 = CARTESIAN_POINT ( 'NONE',  ( 139.6999999999999886, 12.69999999999999929, 66.99999999999992895 ) ) ;
#22825 = VERTEX_POINT ( 'NONE', #9336 ) ;
#22826 = EDGE_CURVE ( 'NONE', #10519, #22370, #19216, .T. ) ;
#22827 = VERTEX_POINT ( 'NONE', #376 ) ;
#22828 = AXIS2_PLACEMENT_3D ( 'NONE', #13900, #20973, #4824 ) ;
#22829 = CONICAL_SURFACE ( 'NONE', #981, 2.552700000000005076, 0.7853981633974531640 ) ;
#22830 = VERTEX_POINT ( 'NONE', #7580 ) ;
#22831 = LINE ( 'NONE', #21060, #12941 ) ;
#22832 = CARTESIAN_POINT ( 'NONE',  ( -104.2012553567446531, 7.571528368078856985, 76.09999999999996589 ) ) ;
#22833 = DIRECTION ( 'NONE',  ( -0.3149449907822990946, 0.9491099266055209593, 0.000000000000000000 ) ) ;
#22834 = FACE_OUTER_BOUND ( 'NONE', #7926, .T. ) ;
#22835 = VERTEX_POINT ( 'NONE', #717 ) ;
#22836 = DIRECTION ( 'NONE',  ( -0.9950371902099893751, 0.09950371902099701404, 0.000000000000000000 ) ) ;
#22837 = CARTESIAN_POINT ( 'NONE',  ( -124.2784937447523106, 5.695423493850687358, 76.09999999999998010 ) ) ;
#22838 = CARTESIAN_POINT ( 'NONE',  ( -99.30093869455571109, 7.960518446541358983, 76.09999999999998010 ) ) ;
#22839 = LINE ( 'NONE', #17766, #22886 ) ;
#22840 = DIRECTION ( 'NONE',  ( -0.000000000000000000, -1.000000000000000000, -0.000000000000000000 ) ) ;
#22841 = DIRECTION ( 'NONE',  ( 0.000000000000000000, 0.000000000000000000, -1.000000000000000000 ) ) ;
#22842 = ORIENTED_EDGE ( 'NONE', *, *, #3784, .F. ) ;
#22843 = AXIS2_PLACEMENT_3D ( 'NONE', #18189, #5281, #8823 ) ;
#22844 = AXIS2_PLACEMENT_3D ( 'NONE', #6741, #1784, #14399 ) ;
#22845 = VERTEX_POINT ( 'NONE', #7924 ) ;
#22846 = CARTESIAN_POINT ( 'NONE',  ( 127.0000000000000284, -3.469446951953614189E-15, 50.79999999999999005 ) ) ;
#22847 = ADVANCED_FACE ( 'NONE', ( #22294 ), #6246, .T. ) ;
#22848 = EDGE_LOOP ( 'NONE', ( #4063, #9738, #16781, #3665 ) ) ;
#22849 = DIRECTION ( 'NONE',  ( -0.000000000000000000, 1.000000000000000000, -0.000000000000000000 ) ) ;
#22850 = ORIENTED_EDGE ( 'NONE', *, *, #17501, .T. ) ;
#22851 = CARTESIAN_POINT ( 'NONE',  ( -97.99446453039105620, 6.904871829781904502, 76.20000000000000284 ) ) ;
#22852 = VECTOR ( 'NONE', #19, 1000.000000000000000 ) ;
#22853 = AXIS2_PLACEMENT_3D ( 'NONE', #4821, #9651, #16833 ) ;
#22854 = FACE_OUTER_BOUND ( 'NONE', #8624, .T. ) ;
#22855 = ORIENTED_EDGE ( 'NONE', *, *, #15309, .T. ) ;
#22856 = ORIENTED_EDGE ( 'NONE', *, *, #16421, .T. ) ;
#22857 = CARTESIAN_POINT ( 'NONE',  ( 127.0000000000000284, 6.499999999999999112, 54.09999999999998721 ) ) ;
#22858 = DIRECTION ( 'NONE',  ( -0.000000000000000000, -1.000000000000000000, -0.000000000000000000 ) ) ;
#22859 = EDGE_LOOP ( 'NONE', ( #16497, #13811 ) ) ;
#22860 = CARTESIAN_POINT ( 'NONE',  ( -99.10848514016352340, 7.974171057726892720, 76.19999999999997442 ) ) ;
#22861 = DIRECTION ( 'NONE',  ( 0.000000000000000000, 0.000000000000000000, -1.000000000000000000 ) ) ;
#22862 = CARTESIAN_POINT ( 'NONE',  ( 38.09999999999999432, 12.37500000000003908, -34.92500000000000426 ) ) ;
#22863 = ADVANCED_FACE ( 'NONE', ( #7460 ), #10944, .F. ) ;
#22864 = VERTEX_POINT ( 'NONE', #16749 ) ;
#22865 = ORIENTED_EDGE ( 'NONE', *, *, #12608, .F. ) ;
#22866 = DIRECTION ( 'NONE',  ( 0.000000000000000000, -1.000000000000000000, 0.000000000000000000 ) ) ;
#22867 = EDGE_LOOP ( 'NONE', ( #22522, #15908 ) ) ;
#22868 = EDGE_CURVE ( 'NONE', #19730, #21485, #14640, .T. ) ;
#22869 = CIRCLE ( 'NONE', #12706, 3.500000000000003109 ) ;
#22870 = AXIS2_PLACEMENT_3D ( 'NONE', #20025, #16599, #12830 ) ;
#22871 = FACE_BOUND ( 'NONE', #1197, .T. ) ;
#22872 = EDGE_CURVE ( 'NONE', #22209, #869, #14989, .T. ) ;
#22873 = VECTOR ( 'NONE', #13752, 1000.000000000000000 ) ;
#22874 = DIRECTION ( 'NONE',  ( 8.659560562354977232E-17, -0.7071067811865441310, 0.7071067811865510144 ) ) ;
#22875 = CARTESIAN_POINT ( 'NONE',  ( -107.1714954852179602, 6.499140177636633986, 76.19999999998546514 ) ) ;
#22876 = ORIENTED_EDGE ( 'NONE', *, *, #12114, .T. ) ;
#22877 = ORIENTED_EDGE ( 'NONE', *, *, #4752, .F. ) ;
#22878 = DIRECTION ( 'NONE',  ( -0.000000000000000000, -1.000000000000000000, 0.000000000000000000 ) ) ;
#22879 = ORIENTED_EDGE ( 'NONE', *, *, #8968, .F. ) ;
#22880 = VERTEX_POINT ( 'NONE', #6389 ) ;
#22881 = CYLINDRICAL_SURFACE ( 'NONE', #4327, 2.552700000000005076 ) ;
#22882 = DIRECTION ( 'NONE',  ( -0.000000000000000000, -1.000000000000000000, -0.000000000000000000 ) ) ;
#22883 = ORIENTED_EDGE ( 'NONE', *, *, #3228, .T. ) ;
#22884 = FACE_OUTER_BOUND ( 'NONE', #16695, .T. ) ;
#22885 = DIRECTION ( 'NONE',  ( 1.000000000000000000, 0.000000000000000000, -0.000000000000000000 ) ) ;
#22886 = VECTOR ( 'NONE', #23191, 1000.000000000000000 ) ;
#22887 = LINE ( 'NONE', #2736, #1811 ) ;
#22888 = CONICAL_SURFACE ( 'NONE', #5577, 5.500000000000005329, 0.7853981633974344012 ) ;
#22889 = PLANE ( 'NONE',  #5042 ) ;
#22890 = ORIENTED_EDGE ( 'NONE', *, *, #22739, .T. ) ;
#22891 = FACE_OUTER_BOUND ( 'NONE', #467, .T. ) ;
#22892 = ADVANCED_FACE ( 'NONE', ( #21437 ), #14904, .F. ) ;
#22893 = CARTESIAN_POINT ( 'NONE',  ( -106.9455947852435713, 6.535596955138757380, 76.09999999999696740 ) ) ;
#22894 = ORIENTED_EDGE ( 'NONE', *, *, #10981, .T. ) ;
#22895 = CARTESIAN_POINT ( 'NONE',  ( 127.0000000000000284, 6.499999999999999112, 45.29999999999998295 ) ) ;
#22896 = CARTESIAN_POINT ( 'NONE',  ( -103.7800298813952935, 7.032692307690451727, 76.09999999999996589 ) ) ;
#22897 = DIRECTION ( 'NONE',  ( -0.000000000000000000, -1.000000000000000000, 0.000000000000000000 ) ) ;
#22898 = EDGE_CURVE ( 'NONE', #4290, #23025, #20641, .T. ) ;
#22899 = DIRECTION ( 'NONE',  ( 0.000000000000000000, -1.000000000000000000, 0.000000000000000000 ) ) ;
#22900 = CARTESIAN_POINT ( 'NONE',  ( -38.09999999999999432, 12.69999999999999929, -9.200000000000027711 ) ) ;
#22901 = VECTOR ( 'NONE', #8841, 1000.000000000000000 ) ;
#22902 = LINE ( 'NONE', #13824, #13718 ) ;
#22903 = EDGE_LOOP ( 'NONE', ( #17394, #20244, #2325, #17146 ) ) ;
#22904 = CONICAL_SURFACE ( 'NONE', #16484, 2.552700000000005076, 0.7853981633974529419 ) ;
#22905 = CIRCLE ( 'NONE', #1060, 3.499999999999947597 ) ;
#22906 = FACE_OUTER_BOUND ( 'NONE', #19979, .T. ) ;
#22907 = CONICAL_SURFACE ( 'NONE', #14629, 2.552700000000005076, 0.7853981633974531640 ) ;
#22908 = ORIENTED_EDGE ( 'NONE', *, *, #10667, .T. ) ;
#22909 = ORIENTED_EDGE ( 'NONE', *, *, #7810, .T. ) ;
#22910 = CARTESIAN_POINT ( 'NONE',  ( -100.2351580865224037, 4.475000000000024514, 76.19999999999998863 ) ) ;
#22911 = FACE_OUTER_BOUND ( 'NONE', #13501, .T. ) ;
#22912 = ORIENTED_EDGE ( 'NONE', *, *, #3667, .F. ) ;
#22913 = CARTESIAN_POINT ( 'NONE',  ( -104.9297752296265287, 6.563286771522097496, 76.09999999999996589 ) ) ;
#22914 = ORIENTED_EDGE ( 'NONE', *, *, #9904, .T. ) ;
#22915 = ADVANCED_FACE ( 'NONE', ( #11674 ), #10287, .F. ) ;
#22916 = CARTESIAN_POINT ( 'NONE',  ( -103.2864401378081851, 5.627644230767185007, 76.19999999999998863 ) ) ;
#22917 = CARTESIAN_POINT ( 'NONE',  ( -126.9999999999999716, -3.469446951953614189E-15, 47.49999999999997868 ) ) ;
#22918 = ORIENTED_EDGE ( 'NONE', *, *, #1333, .F. ) ;
#22919 = AXIS2_PLACEMENT_3D ( 'NONE', #2409, #22218, #22101 ) ;
#22920 = CONICAL_SURFACE ( 'NONE', #7871, 2.552700000000005076, 0.7853981633974531640 ) ;
#22921 = AXIS2_PLACEMENT_3D ( 'NONE', #380, #18746, #2609 ) ;
#22923 = EDGE_CURVE ( 'NONE', #21172, #15323, #5050, .T. ) ;
#22922 = CARTESIAN_POINT ( 'NONE',  ( 127.0000000000000284, 6.499999999999999112, -50.80000000000001137 ) ) ;
#22924 = LINE ( 'NONE', #11726, #9142 ) ;
#22925 = CARTESIAN_POINT ( 'NONE',  ( -131.7448543644779306, 4.976825935268782253, 76.09999999999998010 ) ) ;
#22926 = CARTESIAN_POINT ( 'NONE',  ( -126.9999999999999716, -3.469446951953614189E-15, -50.80000000000001137 ) ) ;
#22927 = LINE ( 'NONE', #4663, #13867 ) ;
#22928 = LINE ( 'NONE', #11960, #15048 ) ;
#22929 = DIRECTION ( 'NONE',  ( 0.000000000000000000, 0.000000000000000000, -1.000000000000000000 ) ) ;
#22930 = ORIENTED_EDGE ( 'NONE', *, *, #8488, .F. ) ;
#22931 = DIRECTION ( 'NONE',  ( 0.000000000000000000, -1.000000000000000000, 0.000000000000000000 ) ) ;
#22932 = CARTESIAN_POINT ( 'NONE',  ( -104.6652328531464349, 4.857498577915994709, 76.09999999999996589 ) ) ;
#22933 = LINE ( 'NONE', #12326, #14486 ) ;
#22934 = CIRCLE ( 'NONE', #17267, 1.665607477022462701 ) ;
#22935 = ORIENTED_EDGE ( 'NONE', *, *, #19921, .F. ) ;
#22936 = CIRCLE ( 'NONE', #21432, 3.500000000000031086 ) ;
#22937 = ORIENTED_EDGE ( 'NONE', *, *, #853, .T. ) ;
#22938 = DIRECTION ( 'NONE',  ( 0.000000000000000000, 0.000000000000000000, 1.000000000000000000 ) ) ;
#22939 = ORIENTED_EDGE ( 'NONE', *, *, #4178, .F. ) ;
#22940 = EDGE_CURVE ( 'NONE', #4415, #10849, #21197, .T. ) ;
#22941 = ORIENTED_EDGE ( 'NONE', *, *, #2560, .F. ) ;
#22942 = EDGE_CURVE ( 'NONE', #17432, #8505, #15335, .T. ) ;
#22943 = CIRCLE ( 'NONE', #1097, 5.500000000000005329 ) ;
#22944 = CONICAL_SURFACE ( 'NONE', #23318, 3.499999999999947597, 0.7853981633974346233 ) ;
#22945 = ORIENTED_EDGE ( 'NONE', *, *, #459, .F. ) ;
#22946 = DIRECTION ( 'NONE',  ( -0.000000000000000000, -1.000000000000000000, -2.422665243045183247E-12 ) ) ;
#22947 = EDGE_CURVE ( 'NONE', #1161, #17414, #2839, .T. ) ;
#22948 = DIRECTION ( 'NONE',  ( 0.000000000000000000, 0.7071067811865507924, 0.7071067811865442421 ) ) ;
#22949 = DIRECTION ( 'NONE',  ( 0.000000000000000000, 0.000000000000000000, -1.000000000000000000 ) ) ;
#22950 = PLANE ( 'NONE',  #16678 ) ;
#22951 = ORIENTED_EDGE ( 'NONE', *, *, #22940, .F. ) ;
#22952 = AXIS2_PLACEMENT_3D ( 'NONE', #19975, #5482, #631 ) ;
#22953 = DIRECTION ( 'NONE',  ( -1.000000000000000000, 0.000000000000000000, 0.000000000000000000 ) ) ;
#22955 = EDGE_CURVE ( 'NONE', #21642, #9255, #20, .T. ) ;
#22954 = FACE_OUTER_BOUND ( 'NONE', #22477, .T. ) ;
#22956 = AXIS2_PLACEMENT_3D ( 'NONE', #14409, #10397, #7116 ) ;
#22957 = CARTESIAN_POINT ( 'NONE',  ( -98.91568212705901431, 6.198362613039680724, 76.20000000000001705 ) ) ;
#22958 = CARTESIAN_POINT ( 'NONE',  ( -100.0859114290975356, 7.411953942354870151, 76.20000000000001705 ) ) ;
#22959 = ADVANCED_FACE ( 'NONE', ( #8039 ), #6945, .T. ) ;
#22960 = CARTESIAN_POINT ( 'NONE',  ( 88.90000000000000568, 0.000000000000000000, 12.69999999999998863 ) ) ;
#22961 = EDGE_CURVE ( 'NONE', #19592, #5841, #775, .T. ) ;
#22962 = LINE ( 'NONE', #7180, #19551 ) ;
#22963 = FACE_OUTER_BOUND ( 'NONE', #17241, .T. ) ;
#22964 = ORIENTED_EDGE ( 'NONE', *, *, #1768, .T. ) ;
#22965 = VERTEX_POINT ( 'NONE', #14239 ) ;
#22967 = CARTESIAN_POINT ( 'NONE',  ( -139.5701219043474453, 6.891014961524990490, 76.09999999999998010 ) ) ;
#22966 = CARTESIAN_POINT ( 'NONE',  ( -134.9047738426211538, 7.474193850522889093, 76.19999999999998863 ) ) ;
#22968 = DIRECTION ( 'NONE',  ( 0.000000000000000000, 1.000000000000000000, 0.000000000000000000 ) ) ;
#22969 = AXIS2_PLACEMENT_3D ( 'NONE', #16180, #3915, #3686 ) ;
#22970 = ORIENTED_EDGE ( 'NONE', *, *, #17890, .T. ) ;
#22971 = CARTESIAN_POINT ( 'NONE',  ( -63.50000000000000000, 0.000000000000000000, 66.05269999999998731 ) ) ;
#22972 = EDGE_LOOP ( 'NONE', ( #9789, #21837, #10724, #5528 ) ) ;
#22973 = FACE_OUTER_BOUND ( 'NONE', #4177, .T. ) ;
#22974 = ORIENTED_EDGE ( 'NONE', *, *, #9639, .F. ) ;
#22975 = ORIENTED_EDGE ( 'NONE', *, *, #10402, .T. ) ;
#22976 = CARTESIAN_POINT ( 'NONE',  ( 149.4000000000000341, 12.69999999999999929, -76.20000000000001705 ) ) ;
#22977 = DIRECTION ( 'NONE',  ( 0.000000000000000000, 0.000000000000000000, -1.000000000000000000 ) ) ;
#22978 = ORIENTED_EDGE ( 'NONE', *, *, #11255, .T. ) ;
#22979 = CARTESIAN_POINT ( 'NONE',  ( 114.3000000000000114, 0.000000000000000000, 38.09999999999998721 ) ) ;
#22980 = DIRECTION ( 'NONE',  ( -0.000000000000000000, -0.000000000000000000, 1.000000000000000000 ) ) ;
#22981 = ADVANCED_FACE ( 'NONE', ( #16973 ), #12066, .F. ) ;
#22982 = CARTESIAN_POINT ( 'NONE',  ( 38.09999999999999432, 0.3250000000000305422, -38.10000000000000142 ) ) ;
#22983 = CIRCLE ( 'NONE', #6434, 3.499999999999947597 ) ;
#22984 = DIRECTION ( 'NONE',  ( -0.000000000000000000, -1.000000000000000000, 0.000000000000000000 ) ) ;
#22985 = ORIENTED_EDGE ( 'NONE', *, *, #2904, .F. ) ;
#22986 = ORIENTED_EDGE ( 'NONE', *, *, #19297, .F. ) ;
#22987 = CARTESIAN_POINT ( 'NONE',  ( -88.89999999999997726, 0.9473000000000167953, -12.70000000000000284 ) ) ;
#22988 = ORIENTED_EDGE ( 'NONE', *, *, #13861, .T. ) ;
#22989 = ORIENTED_EDGE ( 'NONE', *, *, #17762, .T. ) ;
#22990 = VECTOR ( 'NONE', #17390, 1000.000000000000000 ) ;
#22991 = FACE_OUTER_BOUND ( 'NONE', #17410, .T. ) ;
#22992 = DIRECTION ( 'NONE',  ( 0.000000000000000000, 1.000000000000000000, -0.000000000000000000 ) ) ;
#22993 = CARTESIAN_POINT ( 'NONE',  ( -106.9814474423324810, 6.524768770441744969, 76.09999999998211706 ) ) ;
#22994 = EDGE_LOOP ( 'NONE', ( #6213, #20991, #18594, #20139 ) ) ;
#22995 = ORIENTED_EDGE ( 'NONE', *, *, #12596, .T. ) ;
#22996 = CARTESIAN_POINT ( 'NONE',  ( 88.90000000000000568, 11.75270000000002923, -63.50000000000001421 ) ) ;
#22997 = ORIENTED_EDGE ( 'NONE', *, *, #8371, .F. ) ;
#22998 = VECTOR ( 'NONE', #12668, 1000.000000000000000 ) ;
#22999 = EDGE_LOOP ( 'NONE', ( #21909, #3213, #15866, #8810 ) ) ;
#23000 = CARTESIAN_POINT ( 'NONE',  ( -126.9999999999999716, 12.69999999999999929, -45.30000000000000426 ) ) ;
#23001 = CIRCLE ( 'NONE', #4560, 2.552700000000005076 ) ;
#23002 = DIRECTION ( 'NONE',  ( 8.659560562354893415E-17, 0.7071067811865507924, -0.7071067811865442421 ) ) ;
#23003 = EDGE_LOOP ( 'NONE', ( #8977, #15645, #4955, #13116 ) ) ;
#23004 = CARTESIAN_POINT ( 'NONE',  ( 127.0000000000000284, 12.45000000000002061, -45.30000000000000426 ) ) ;
#23005 = ADVANCED_FACE ( 'NONE', ( #16462, #23319 ), #1970, .F. ) ;
#23006 = CARTESIAN_POINT ( 'NONE',  ( -99.62568324917820917, 5.579138193089685060, 76.20000000000001705 ) ) ;
#23007 = CIRCLE ( 'NONE', #13969, 2.552699999999990865 ) ;
#23008 = CARTESIAN_POINT ( 'NONE',  ( -12.69999999999998863, 12.69999999999999929, -60.00000000000006395 ) ) ;
#23009 = ADVANCED_FACE ( 'NONE', ( #10707 ), #3432, .F. ) ;
#23010 = CYLINDRICAL_SURFACE ( 'NONE', #7316, 2.552700000000005076 ) ;
#23011 = ORIENTED_EDGE ( 'NONE', *, *, #16809, .F. ) ;
#23012 = CARTESIAN_POINT ( 'NONE',  ( -122.1578086540956605, 7.080236481386410041, 76.19999999999998863 ) ) ;
#23013 = DIRECTION ( 'NONE',  ( 0.000000000000000000, 0.000000000000000000, -1.000000000000000000 ) ) ;
#23014 = EDGE_LOOP ( 'NONE', ( #19251, #20222 ) ) ;
#23015 = CARTESIAN_POINT ( 'NONE',  ( -99.73911231163698687, 7.013497348398884945, 76.19999999999997442 ) ) ;
#23016 = VECTOR ( 'NONE', #15828, 1000.000000000000000 ) ;
#23017 = DIRECTION ( 'NONE',  ( 0.000000000000000000, 0.000000000000000000, -1.000000000000000000 ) ) ;
#23018 = VECTOR ( 'NONE', #3865, 1000.000000000000000 ) ;
#23019 = CARTESIAN_POINT ( 'NONE',  ( -12.69999999999998863, 12.37500000000004086, 38.09999999999998721 ) ) ;
#23020 = FACE_OUTER_BOUND ( 'NONE', #5633, .T. ) ;
#23021 = CARTESIAN_POINT ( 'NONE',  ( -106.6930864321809196, 7.893338612306058266, 76.19999999999998863 ) ) ;
#23022 = FACE_OUTER_BOUND ( 'NONE', #11593, .T. ) ;
#23023 = EDGE_LOOP ( 'NONE', ( #17021, #2731, #3021, #7500 ) ) ;
#23024 = DIRECTION ( 'NONE',  ( 1.000000000000000000, 0.000000000000000000, 0.000000000000000000 ) ) ;
#23025 = VERTEX_POINT ( 'NONE', #18234 ) ;
#23026 = VERTEX_POINT ( 'NONE', #12926 ) ;
#23027 = CARTESIAN_POINT ( 'NONE',  ( -106.8218956499418510, 4.932942518101217644, 76.19999999999998863 ) ) ;
#23028 = ADVANCED_FACE ( 'NONE', ( #2087 ), #8342, .T. ) ;
#23029 = CARTESIAN_POINT ( 'NONE',  ( -106.4723375737018927, 5.484615384615408651, 76.09999999999998010 ) ) ;
#23030 = CARTESIAN_POINT ( 'NONE',  ( 63.50000000000000000, 12.69999999999999929, 59.99999999999995737 ) ) ;
#23031 = ORIENTED_EDGE ( 'NONE', *, *, #15208, .F. ) ;
#23032 = CARTESIAN_POINT ( 'NONE',  ( -125.0455458978114791, 6.705314591858433815, 76.19999999999998863 ) ) ;
#23033 = VERTEX_POINT ( 'NONE', #14365 ) ;
#23034 = VECTOR ( 'NONE', #6144, 1000.000000000000000 ) ;
#23035 = VECTOR ( 'NONE', #16212, 1000.000000000000000 ) ;
#23036 = EDGE_CURVE ( 'NONE', #11075, #2286, #12694, .T. ) ;
#23037 = DIRECTION ( 'NONE',  ( 1.000000000000000000, 0.000000000000000000, 0.000000000000000000 ) ) ;
#23038 = ADVANCED_FACE ( 'NONE', ( #18000 ), #5517, .F. ) ;
#23039 = DIRECTION ( 'NONE',  ( 0.000000000000000000, -1.000000000000000000, 0.000000000000000000 ) ) ;
#23040 = ORIENTED_EDGE ( 'NONE', *, *, #10278, .T. ) ;
#23041 = CARTESIAN_POINT ( 'NONE',  ( -12.69999999999998863, 12.37500000000004796, -15.87500000000000000 ) ) ;
#23042 = CYLINDRICAL_SURFACE ( 'NONE', #19307, 3.299999999999997158 ) ;
#23043 = ORIENTED_EDGE ( 'NONE', *, *, #2781, .F. ) ;
#23044 = CARTESIAN_POINT ( 'NONE',  ( -139.6999999999999886, 12.69999999999999929, 12.69999999999998863 ) ) ;
#23045 = CARTESIAN_POINT ( 'NONE',  ( -139.6999999999999886, 0.000000000000000000, 12.69999999999998863 ) ) ;
#23046 = DIRECTION ( 'NONE',  ( 0.000000000000000000, 0.000000000000000000, -1.000000000000000000 ) ) ;
#23047 = DIRECTION ( 'NONE',  ( 1.000000000000000000, -0.000000000000000000, -0.000000000000000000 ) ) ;
#23048 = CARTESIAN_POINT ( 'NONE',  ( 114.3000000000000114, 11.75270000000002923, -63.50000000000001421 ) ) ;
#23049 = EDGE_LOOP ( 'NONE', ( #16304, #8032, #10330, #8917 ) ) ;
#23050 = ORIENTED_EDGE ( 'NONE', *, *, #11650, .T. ) ;
#23051 = CARTESIAN_POINT ( 'NONE',  ( 139.6999999999999886, 0.9472999999999751619, -10.14730000000001198 ) ) ;
#23052 = DIRECTION ( 'NONE',  ( 0.000000000000000000, -0.7071067811865440200, -0.7071067811865511255 ) ) ;
#23053 = AXIS2_PLACEMENT_3D ( 'NONE', #5661, #21685, #16488 ) ;
#23054 = CARTESIAN_POINT ( 'NONE',  ( 63.50000000000000000, 11.75270000000002923, -35.54729999999999990 ) ) ;
#23055 = VERTEX_POINT ( 'NONE', #7760 ) ;
#23056 = VECTOR ( 'NONE', #14230, 1000.000000000000000 ) ;
#23057 = ORIENTED_EDGE ( 'NONE', *, *, #8859, .T. ) ;
#23058 = DIRECTION ( 'NONE',  ( 0.000000000000000000, 0.000000000000000000, -1.000000000000000000 ) ) ;
#23059 = VERTEX_POINT ( 'NONE', #9622 ) ;
#23060 = ORIENTED_EDGE ( 'NONE', *, *, #2677, .F. ) ;
#23061 = ADVANCED_FACE ( 'NONE', ( #663 ), #19617, .F. ) ;
#23062 = CARTESIAN_POINT ( 'NONE',  ( -106.5226596162232369, 5.751735850223390401, 76.20000000000001705 ) ) ;
#23063 = ORIENTED_EDGE ( 'NONE', *, *, #21422, .F. ) ;
#23064 = CARTESIAN_POINT ( 'NONE',  ( 114.3000000000000114, 0.9473000000000167953, -63.50000000000001421 ) ) ;
#23065 = CONICAL_SURFACE ( 'NONE', #20045, 3.499999999999947597, 0.7853981633974336241 ) ;
#23066 = CARTESIAN_POINT ( 'NONE',  ( -133.1267830591572192, 5.525588633328184507, 76.09999999999998010 ) ) ;
#23067 = LINE ( 'NONE', #2032, #2173 ) ;
#23068 = CARTESIAN_POINT ( 'NONE',  ( -100.2352049373400860, 4.501668569179174462, 76.19999999999998863 ) ) ;
#23069 = ORIENTED_EDGE ( 'NONE', *, *, #8059, .T. ) ;
#23070 = AXIS2_PLACEMENT_3D ( 'NONE', #21278, #5007, #14201 ) ;
#23071 = CARTESIAN_POINT ( 'NONE',  ( -94.94028629165060806, 7.571153846153869438, 76.09999999999998010 ) ) ;
#23072 = AXIS2_PLACEMENT_3D ( 'NONE', #13732, #3124, #13615 ) ;
#23073 = CARTESIAN_POINT ( 'NONE',  ( -105.2856608640604748, 7.518303670680359652, 76.09999999999996589 ) ) ;
#23074 = LINE ( 'NONE', #2707, #2810 ) ;
#23075 = CARTESIAN_POINT ( 'NONE',  ( 63.50000000000000000, 0.000000000000000000, -16.20000000000006324 ) ) ;
#23076 = DIRECTION ( 'NONE',  ( 0.000000000000000000, 1.000000000000000000, -0.000000000000000000 ) ) ;
#23077 = CARTESIAN_POINT ( 'NONE',  ( -105.0789250759177946, 7.005011326811946049, 76.19999999999998863 ) ) ;
#23078 = DIRECTION ( 'NONE',  ( 0.000000000000000000, 0.000000000000000000, 1.000000000000000000 ) ) ;
#23079 = EDGE_CURVE ( 'NONE', #8786, #3927, #16592, .T. ) ;
#23080 = CARTESIAN_POINT ( 'NONE',  ( -129.0909238076764041, 5.599666550100436346, 76.09999999999998010 ) ) ;
#23081 = VERTEX_POINT ( 'NONE', #11504 ) ;
#23082 = CIRCLE ( 'NONE', #2369, 2.552700000000005076 ) ;
#23084 = VERTEX_POINT ( 'NONE', #22597 ) ;
#23083 = EDGE_CURVE ( 'NONE', #6913, #477, #6097, .T. ) ;
#23086 = LINE ( 'NONE', #6946, #7600 ) ;
#23085 = DIRECTION ( 'NONE',  ( 0.000000000000000000, 1.000000000000000000, -0.000000000000000000 ) ) ;
#23087 = FACE_OUTER_BOUND ( 'NONE', #19648, .T. ) ;
#23088 = VERTEX_POINT ( 'NONE', #13276 ) ;
#23089 = CONICAL_SURFACE ( 'NONE', #11398, 2.552700000000005076, 0.7853981633974529419 ) ;
#23090 = EDGE_CURVE ( 'NONE', #9795, #20682, #3796, .T. ) ;
#23091 = DIRECTION ( 'NONE',  ( 0.000000000000000000, 0.000000000000000000, -1.000000000000000000 ) ) ;
#23092 = ADVANCED_FACE ( 'NONE', ( #4101 ), #14939, .T. ) ;
#23093 = ORIENTED_EDGE ( 'NONE', *, *, #9303, .T. ) ;
#23094 = ADVANCED_FACE ( 'NONE', ( #20365 ), #2669, .F. ) ;
#23095 = CARTESIAN_POINT ( 'NONE',  ( -99.38593608510818456, 5.219269120273613005, 76.09999999999995168 ) ) ;
#23096 = ORIENTED_EDGE ( 'NONE', *, *, #20472, .F. ) ;
#23097 = ORIENTED_EDGE ( 'NONE', *, *, #19320, .T. ) ;
#23098 = AXIS2_PLACEMENT_3D ( 'NONE', #20318, #18645, #14660 ) ;
#23099 = FACE_OUTER_BOUND ( 'NONE', #10167, .T. ) ;
#23100 = DIRECTION ( 'NONE',  ( 0.000000000000000000, 1.000000000000000000, 0.000000000000000000 ) ) ;
#23101 = EDGE_CURVE ( 'NONE', #12565, #14167, #21483, .T. ) ;
#23102 = ORIENTED_EDGE ( 'NONE', *, *, #19866, .F. ) ;
#23103 = CARTESIAN_POINT ( 'NONE',  ( -12.69999999999998863, 12.69999999999999929, 16.19999999999993534 ) ) ;
#23104 = DIRECTION ( 'NONE',  ( -0.000000000000000000, -0.000000000000000000, -1.000000000000000000 ) ) ;
#23105 = VECTOR ( 'NONE', #4765, 1000.000000000000000 ) ;
#23106 = CARTESIAN_POINT ( 'NONE',  ( 12.69999999999998863, 12.69999999999999929, -60.00000000000006395 ) ) ;
#23107 = EDGE_CURVE ( 'NONE', #22190, #17744, #6564, .T. ) ;
#23108 = ORIENTED_EDGE ( 'NONE', *, *, #602, .T. ) ;
#23109 = LINE ( 'NONE', #3302, #20070 ) ;
#23111 = VERTEX_POINT ( 'NONE', #10325 ) ;
#23110 = EDGE_CURVE ( 'NONE', #7809, #17618, #3138, .T. ) ;
#23112 = FACE_BOUND ( 'NONE', #2815, .T. ) ;
#23113 = CARTESIAN_POINT ( 'NONE',  ( -140.7781709102373213, 8.225006669326832665, 76.09999999999998010 ) ) ;
#23114 = CARTESIAN_POINT ( 'NONE',  ( -121.9519239076150541, 8.037108476353072462, 76.19999999999998863 ) ) ;
#23115 = ORIENTED_EDGE ( 'NONE', *, *, #890, .T. ) ;
#23116 = VERTEX_POINT ( 'NONE', #6797 ) ;
#23117 = DIRECTION ( 'NONE',  ( 0.000000000000000000, -1.000000000000000000, 0.000000000000000000 ) ) ;
#23118 = EDGE_LOOP ( 'NONE', ( #22083, #20805 ) ) ;
#23119 = VECTOR ( 'NONE', #11287, 1000.000000000000000 ) ;
#23120 = EDGE_CURVE ( 'NONE', #6151, #15060, #12821, .T. ) ;
#23121 = ORIENTED_EDGE ( 'NONE', *, *, #13660, .T. ) ;
#23122 = VECTOR ( 'NONE', #15230, 1000.000000000000000 ) ;
#23123 = FACE_OUTER_BOUND ( 'NONE', #6396, .T. ) ;
#23124 = DIRECTION ( 'NONE',  ( -1.000000000000000000, 0.000000000000000000, 0.000000000000000000 ) ) ;
#23125 = EDGE_LOOP ( 'NONE', ( #707, #9997, #20918, #7548 ) ) ;
#23126 = CARTESIAN_POINT ( 'NONE',  ( 38.09999999999999432, 0.9472999999999335285, 63.49999999999998579 ) ) ;
#23127 = LINE ( 'NONE', #14403, #10843 ) ;
#23128 = LINE ( 'NONE', #10280, #14845 ) ;
#23129 = ORIENTED_EDGE ( 'NONE', *, *, #7115, .F. ) ;
#23130 = LINE ( 'NONE', #21360, #20589 ) ;
#23131 = DIRECTION ( 'NONE',  ( -0.000000000000000000, -1.000000000000000000, -0.000000000000000000 ) ) ;
#23132 = ORIENTED_EDGE ( 'NONE', *, *, #8461, .T. ) ;
#23133 = CARTESIAN_POINT ( 'NONE',  ( -103.8882797693832316, 7.325798381571277496, 76.09999999999996589 ) ) ;
#23134 = VECTOR ( 'NONE', #5229, 999.9999999999998863 ) ;
#23135 = VECTOR ( 'NONE', #16261, 1000.000000000000000 ) ;
#23136 = DIRECTION ( 'NONE',  ( -1.000000000000000000, -3.358432166095034418E-15, -0.000000000000000000 ) ) ;
#23137 = DIRECTION ( 'NONE',  ( 0.000000000000000000, -1.000000000000000000, 0.000000000000000000 ) ) ;
#23138 = FACE_OUTER_BOUND ( 'NONE', #8601, .T. ) ;
#23140 = LINE ( 'NONE', #16290, #19228 ) ;
#23139 = FACE_OUTER_BOUND ( 'NONE', #14424, .T. ) ;
#23141 = DIRECTION ( 'NONE',  ( 0.000000000000000000, -1.000000000000000000, 0.000000000000000000 ) ) ;
#23142 = ORIENTED_EDGE ( 'NONE', *, *, #15567, .F. ) ;
#23143 = LINE ( 'NONE', #21605, #700 ) ;
#23144 = VECTOR ( 'NONE', #18617, 1000.000000000000000 ) ;
#23145 = EDGE_LOOP ( 'NONE', ( #18442, #17712, #1167, #5515 ) ) ;
#23146 = EDGE_CURVE ( 'NONE', #21738, #3999, #15511, .T. ) ;
#23147 = ORIENTED_EDGE ( 'NONE', *, *, #5781, .T. ) ;
#23148 = VECTOR ( 'NONE', #7054, 1000.000000000000000 ) ;
#23149 = DIRECTION ( 'NONE',  ( 8.659560562354805901E-17, 0.7071067811865578978, -0.7071067811865371366 ) ) ;
#23150 = AXIS2_PLACEMENT_3D ( 'NONE', #17205, #1070, #5918 ) ;
#23151 = CARTESIAN_POINT ( 'NONE',  ( -38.09999999999999432, 0.9473000000000167953, -12.70000000000000284 ) ) ;
#23152 = ORIENTED_EDGE ( 'NONE', *, *, #8168, .F. ) ;
#23153 = LINE ( 'NONE', #10419, #22730 ) ;
#23154 = ORIENTED_EDGE ( 'NONE', *, *, #10720, .T. ) ;
#23155 = VECTOR ( 'NONE', #15266, 1000.000000000000114 ) ;
#23156 = CARTESIAN_POINT ( 'NONE',  ( -104.1716809278231466, 4.864146453718301899, 76.09999999999996589 ) ) ;
#23157 = DIRECTION ( 'NONE',  ( 0.000000000000000000, 0.000000000000000000, 1.000000000000000000 ) ) ;
#23158 = ORIENTED_EDGE ( 'NONE', *, *, #11522, .T. ) ;
#23159 = DIRECTION ( 'NONE',  ( 0.000000000000000000, 0.000000000000000000, -1.000000000000000000 ) ) ;
#23160 = PLANE ( 'NONE',  #17795 ) ;
#23161 = EDGE_LOOP ( 'NONE', ( #22423, #12913 ) ) ;
#23162 = FACE_OUTER_BOUND ( 'NONE', #6857, .T. ) ;
#23163 = CARTESIAN_POINT ( 'NONE',  ( 139.6999999999999886, 12.69999999999999929, 38.09999999999998721 ) ) ;
#23164 = CARTESIAN_POINT ( 'NONE',  ( -121.9519239076150541, 7.015977942467339190, 76.19999999999998863 ) ) ;
#23165 = CARTESIAN_POINT ( 'NONE',  ( -107.2596973493429147, 4.878846153846177813, 76.19999999999998863 ) ) ;
#23166 = DIRECTION ( 'NONE',  ( -0.000000000000000000, 1.000000000000000000, -0.000000000000000000 ) ) ;
#23167 = ADVANCED_FACE ( 'NONE', ( #1140 ), #17505, .F. ) ;
#23168 = ORIENTED_EDGE ( 'NONE', *, *, #2292, .T. ) ;
#23169 = AXIS2_PLACEMENT_3D ( 'NONE', #15476, #19247, #3102 ) ;
#23170 = DIRECTION ( 'NONE',  ( -0.000000000000000000, 1.000000000000000000, -0.000000000000000000 ) ) ;
#23171 = FACE_OUTER_BOUND ( 'NONE', #8547, .T. ) ;
#23172 = CARTESIAN_POINT ( 'NONE',  ( -111.9221572852403597, 7.975000000000023626, 76.19999999999998863 ) ) ;
#23173 = CIRCLE ( 'NONE', #12998, 3.500000000000031086 ) ;
#23174 = ORIENTED_EDGE ( 'NONE', *, *, #3635, .F. ) ;
#23175 = EDGE_CURVE ( 'NONE', #16240, #4492, #5147, .T. ) ;
#23176 = VERTEX_POINT ( 'NONE', #19165 ) ;
#23177 = EDGE_CURVE ( 'NONE', #5650, #16752, #22251, .T. ) ;
#23178 = ORIENTED_EDGE ( 'NONE', *, *, #1259, .T. ) ;
#23179 = ORIENTED_EDGE ( 'NONE', *, *, #19640, .F. ) ;
#23180 = ORIENTED_EDGE ( 'NONE', *, *, #13063, .T. ) ;
#23181 = DIRECTION ( 'NONE',  ( -0.000000000000000000, 1.000000000000000000, -0.000000000000000000 ) ) ;
#23182 = AXIS2_PLACEMENT_3D ( 'NONE', #17931, #5439, #10974 ) ;
#23183 = CARTESIAN_POINT ( 'NONE',  ( -133.0532039978294847, 6.641033694666154119, 76.19999999999998863 ) ) ;
#23184 = CONICAL_SURFACE ( 'NONE', #5869, 3.499999999999947597, 0.7853981633974437271 ) ;
#23185 = CARTESIAN_POINT ( 'NONE',  ( -100.1881829262660091, 4.786298076923102052, 76.20000000000000284 ) ) ;
#23186 = VERTEX_POINT ( 'NONE', #22824 ) ;
#23187 = CARTESIAN_POINT ( 'NONE',  ( 152.4000000000000341, 0.2500000000000002220, 73.19999999999997442 ) ) ;
#23188 = CARTESIAN_POINT ( 'NONE',  ( -149.3999999999999773, 12.69999999999999929, 75.95000000000001705 ) ) ;
#23189 = CARTESIAN_POINT ( 'NONE',  ( -38.09999999999999432, 11.75270000000002923, -35.54729999999999990 ) ) ;
#23190 = CARTESIAN_POINT ( 'NONE',  ( 139.6999999999999886, 0.9472999999999751619, 63.49999999999998579 ) ) ;
#23191 = DIRECTION ( 'NONE',  ( -0.000000000000000000, -1.000000000000000000, -0.000000000000000000 ) ) ;
#23192 = CARTESIAN_POINT ( 'NONE',  ( -105.1024452623450287, 6.928244144004661820, 76.09999999999996589 ) ) ;
#23193 = CARTESIAN_POINT ( 'NONE',  ( -107.2267438708960583, 4.879224742666059988, 76.09999999999291731 ) ) ;
#23194 = DIRECTION ( 'NONE',  ( -0.000000000000000000, -0.000000000000000000, 1.000000000000000000 ) ) ;
#23195 = ORIENTED_EDGE ( 'NONE', *, *, #14174, .F. ) ;
#23196 = ADVANCED_FACE ( 'NONE', ( #11859 ), #1922, .F. ) ;
#23197 = DIRECTION ( 'NONE',  ( 0.000000000000000000, -1.000000000000000000, 0.000000000000000000 ) ) ;
#23198 = ORIENTED_EDGE ( 'NONE', *, *, #13275, .T. ) ;
#23199 = VECTOR ( 'NONE', #11658, 1000.000000000000000 ) ;
#23200 = EDGE_CURVE ( 'NONE', #11731, #11905, #782, .T. ) ;
#23201 = CARTESIAN_POINT ( 'NONE',  ( -110.8374673158035080, 5.473773806922367591, 76.19999999999998863 ) ) ;
#23202 = VECTOR ( 'NONE', #20620, 1000.000000000000000 ) ;
#23203 = DIRECTION ( 'NONE',  ( -0.000000000000000000, -1.000000000000000000, -0.000000000000000000 ) ) ;
#23204 = ORIENTED_EDGE ( 'NONE', *, *, #5023, .T. ) ;
#23205 = CARTESIAN_POINT ( 'NONE',  ( -63.50000000000000000, 12.69999999999999929, -12.70000000000000284 ) ) ;
#23206 = DIRECTION ( 'NONE',  ( 0.000000000000000000, 0.000000000000000000, -1.000000000000000000 ) ) ;
#23207 = EDGE_CURVE ( 'NONE', #18439, #10942, #15981, .T. ) ;
#23208 = CARTESIAN_POINT ( 'NONE',  ( -98.96262202883012549, 5.572956730769255351, 76.09999999999998010 ) ) ;
#23209 = ORIENTED_EDGE ( 'NONE', *, *, #14248, .T. ) ;
#23210 = VERTEX_POINT ( 'NONE', #5024 ) ;
#23211 = CARTESIAN_POINT ( 'NONE',  ( -126.9694050495672144, 8.223971550589491031, 76.09999999999998010 ) ) ;
#23212 = EDGE_CURVE ( 'NONE', #3183, #7527, #18477, .T. ) ;
#23213 = CONICAL_SURFACE ( 'NONE', #16063, 2.552700000000005076, 0.7853981633974533860 ) ;
#23214 = DIRECTION ( 'NONE',  ( -0.000000000000000000, 1.000000000000000000, -0.000000000000000000 ) ) ;
#23215 = CIRCLE ( 'NONE', #20958, 3.500000000000031086 ) ;
#23216 = ORIENTED_EDGE ( 'NONE', *, *, #8528, .F. ) ;
#23217 = DIRECTION ( 'NONE',  ( 0.000000000000000000, 0.000000000000000000, -1.000000000000000000 ) ) ;
#23218 = CARTESIAN_POINT ( 'NONE',  ( -123.9910568129920563, 8.223971550589491031, 76.19999999999998863 ) ) ;
#23219 = DIRECTION ( 'NONE',  ( -0.000000000000000000, -1.000000000000000000, -0.000000000000000000 ) ) ;
#23220 = ORIENTED_EDGE ( 'NONE', *, *, #19638, .F. ) ;
#23221 = EDGE_CURVE ( 'NONE', #15340, #19527, #15481, .T. ) ;
#23222 = LINE ( 'NONE', #1662, #21200 ) ;
#23223 = VERTEX_POINT ( 'NONE', #14096 ) ;
#23224 = DIRECTION ( 'NONE',  ( -0.000000000000000000, 1.000000000000000000, -0.000000000000000000 ) ) ;
#23225 = DIRECTION ( 'NONE',  ( -0.000000000000000000, -1.000000000000000000, -0.000000000000000000 ) ) ;
#23226 = CARTESIAN_POINT ( 'NONE',  ( -63.50000000000000000, 12.69999999999999929, -66.99999999999995737 ) ) ;
#23227 = VERTEX_POINT ( 'NONE', #20823 ) ;
#23228 = EDGE_LOOP ( 'NONE', ( #12329, #5645, #20975, #1107 ) ) ;
#23229 = VECTOR ( 'NONE', #2625, 1000.000000000000000 ) ;
#23230 = DIRECTION ( 'NONE',  ( 0.000000000000000000, 0.000000000000000000, -1.000000000000000000 ) ) ;
#23231 = CIRCLE ( 'NONE', #16459, 3.499999999999947597 ) ;
#23232 = EDGE_LOOP ( 'NONE', ( #22221, #18092, #9083, #783 ) ) ;
#23233 = EDGE_CURVE ( 'NONE', #18826, #6101, #19523, .T. ) ;
#23234 = CARTESIAN_POINT ( 'NONE',  ( -123.9910568115676739, 8.036527125572860086, 76.19999999999998863 ) ) ;
#23235 = ADVANCED_FACE ( 'NONE', ( #21170 ), #3816, .F. ) ;
#23236 = DIRECTION ( 'NONE',  ( 0.000000000000000000, 0.000000000000000000, -1.000000000000000000 ) ) ;
#23237 = ORIENTED_EDGE ( 'NONE', *, *, #6115, .F. ) ;
#23238 = DIRECTION ( 'NONE',  ( 0.000000000000000000, 0.000000000000000000, -1.000000000000000000 ) ) ;
#23239 = EDGE_CURVE ( 'NONE', #3170, #11448, #10566, .T. ) ;
#23240 = CARTESIAN_POINT ( 'NONE',  ( 38.09999999999999432, 12.37500000000007994, -15.87500000000000000 ) ) ;
#23241 = CARTESIAN_POINT ( 'NONE',  ( 88.90000000000000568, 0.9473000000000167953, -60.94730000000001269 ) ) ;
#23242 = ORIENTED_EDGE ( 'NONE', *, *, #9549, .F. ) ;
#23243 = DIRECTION ( 'NONE',  ( 8.659560562354892183E-17, 0.7071067811865507924, -0.7071067811865441310 ) ) ;
#23244 = CIRCLE ( 'NONE', #9012, 5.500000000000005329 ) ;
#23245 = CARTESIAN_POINT ( 'NONE',  ( -63.50000000000000000, 11.75270000000002923, -66.05270000000001573 ) ) ;
#23246 = EDGE_CURVE ( 'NONE', #12478, #16498, #23007, .T. ) ;
#23247 = VERTEX_POINT ( 'NONE', #19045 ) ;
#23248 = CARTESIAN_POINT ( 'NONE',  ( -99.21984538097680684, 7.561542156880171284, 76.20000000000001705 ) ) ;
#23249 = EDGE_CURVE ( 'NONE', #16865, #7231, #2900, .T. ) ;
#23250 = EDGE_CURVE ( 'NONE', #6900, #9190, #12837, .T. ) ;
#23251 = CARTESIAN_POINT ( 'NONE',  ( 38.09999999999999432, 12.69999999999999929, 16.19999999999996376 ) ) ;
#23252 = DIRECTION ( 'NONE',  ( 0.000000000000000000, 0.000000000000000000, -1.000000000000000000 ) ) ;
#23253 = CARTESIAN_POINT ( 'NONE',  ( -133.9050148756959402, 6.641033694666154119, 76.19999999999998863 ) ) ;
#23255 = CARTESIAN_POINT ( 'NONE',  ( 38.09999999999999432, 0.000000000000000000, -16.20000000000006324 ) ) ;
#23254 = CARTESIAN_POINT ( 'NONE',  ( -107.0411150012413941, 6.077743667502007341, 76.09999999999998010 ) ) ;
#23256 = DIRECTION ( 'NONE',  ( 0.000000000000000000, 0.000000000000000000, 1.000000000000000000 ) ) ;
#23257 = ORIENTED_EDGE ( 'NONE', *, *, #12368, .F. ) ;
#23258 = DIRECTION ( 'NONE',  ( 0.000000000000000000, 0.000000000000000000, -1.000000000000000000 ) ) ;
#23259 = ORIENTED_EDGE ( 'NONE', *, *, #16058, .F. ) ;
#23260 = ORIENTED_EDGE ( 'NONE', *, *, #19838, .T. ) ;
#23261 = CARTESIAN_POINT ( 'NONE',  ( -111.2427702660095861, 4.475000000000024514, 76.09999999999998010 ) ) ;
#23262 = VECTOR ( 'NONE', #21995, 1000.000000000000000 ) ;
#23263 = AXIS2_PLACEMENT_3D ( 'NONE', #5625, #18342, #3860 ) ;
#23264 = LINE ( 'NONE', #17838, #20687 ) ;
#23265 = VERTEX_POINT ( 'NONE', #7163 ) ;
#23266 = DIRECTION ( 'NONE',  ( 0.000000000000000000, 0.7071067811865441310, 0.7071067811865507924 ) ) ;
#23267 = ORIENTED_EDGE ( 'NONE', *, *, #10804, .T. ) ;
#23268 = CARTESIAN_POINT ( 'NONE',  ( -104.0649816060700772, 4.929798873663298941, 76.19999999999998863 ) ) ;
#23269 = CARTESIAN_POINT ( 'NONE',  ( 127.0000000000000284, 6.499999999999999112, 50.79999999999999005 ) ) ;
#23270 = VERTEX_POINT ( 'NONE', #16101 ) ;
#23271 = DIRECTION ( 'NONE',  ( 0.000000000000000000, 0.000000000000000000, -1.000000000000000000 ) ) ;
#23272 = FACE_OUTER_BOUND ( 'NONE', #7040, .T. ) ;
#23273 = ORIENTED_EDGE ( 'NONE', *, *, #12361, .T. ) ;
#23274 = CARTESIAN_POINT ( 'NONE',  ( -106.0204201712086416, 5.759179149875643056, 76.09999999999998010 ) ) ;
#23275 = DIRECTION ( 'NONE',  ( 0.000000000000000000, -1.000000000000000000, 0.000000000000000000 ) ) ;
#23276 = CARTESIAN_POINT ( 'NONE',  ( -103.6642796583144985, 7.746413404671635305, 76.09999999999996589 ) ) ;
#23277 = VECTOR ( 'NONE', #22038, 1000.000000000000000 ) ;
#23278 = EDGE_CURVE ( 'NONE', #17043, #5926, #4935, .T. ) ;
#23279 = CARTESIAN_POINT ( 'NONE',  ( -149.3999999999999773, 0.000000000000000000, -75.95000000000001705 ) ) ;
#23280 = DIRECTION ( 'NONE',  ( -1.000000000000000000, 0.000000000000000000, 0.000000000000000000 ) ) ;
#23281 = AXIS2_PLACEMENT_3D ( 'NONE', #5942, #13466, #13009 ) ;
#23282 = ORIENTED_EDGE ( 'NONE', *, *, #5405, .T. ) ;
#23283 = ORIENTED_EDGE ( 'NONE', *, *, #18054, .F. ) ;
#23284 = VECTOR ( 'NONE', #13056, 1000.000000000000000 ) ;
#23285 = CARTESIAN_POINT ( 'NONE',  ( -140.7781709102373213, 6.891014961524990490, 76.09999999999998010 ) ) ;
#23286 = CARTESIAN_POINT ( 'NONE',  ( -38.09999999999999432, 1.084202172485504434E-16, -67.00000000000004263 ) ) ;
#23287 = DIRECTION ( 'NONE',  ( 0.000000000000000000, 0.000000000000000000, -1.000000000000000000 ) ) ;
#23288 = ORIENTED_EDGE ( 'NONE', *, *, #2014, .T. ) ;
#23290 = ORIENTED_EDGE ( 'NONE', *, *, #21573, .T. ) ;
#23289 = DIRECTION ( 'NONE',  ( 0.000000000000000000, -1.000000000000000000, 0.000000000000000000 ) ) ;
#23291 = DIRECTION ( 'NONE',  ( 0.000000000000000000, 0.7071067811865441310, 0.7071067811865507924 ) ) ;
#23292 = VERTEX_POINT ( 'NONE', #5493 ) ;
#23293 = ORIENTED_EDGE ( 'NONE', *, *, #1182, .T. ) ;
#23294 = CARTESIAN_POINT ( 'NONE',  ( -106.6771203391093508, 5.953099434678748025, 76.20000000000000284 ) ) ;
#23295 = ORIENTED_EDGE ( 'NONE', *, *, #12985, .T. ) ;
#23296 = CARTESIAN_POINT ( 'NONE',  ( -114.2999999999999829, 0.000000000000000000, -38.10000000000000142 ) ) ;
#23297 = VECTOR ( 'NONE', #22332, 1000.000000000000000 ) ;
#23298 = CIRCLE ( 'NONE', #17652, 3.174999999999997158 ) ;
#23299 = DIRECTION ( 'NONE',  ( -0.000000000000000000, -1.000000000000000000, -0.000000000000000000 ) ) ;
#23300 = AXIS2_PLACEMENT_3D ( 'NONE', #13152, #14810, #13032 ) ;
#23301 = CARTESIAN_POINT ( 'NONE',  ( -100.1962195545085450, 4.761201085806948008, 76.20000000000000284 ) ) ;
#23302 = ORIENTED_EDGE ( 'NONE', *, *, #4725, .T. ) ;
#23303 = EDGE_CURVE ( 'NONE', #483, #6917, #14216, .T. ) ;
#23304 = DIRECTION ( 'NONE',  ( 0.000000000000000000, 1.000000000000000000, -0.000000000000000000 ) ) ;
#23305 = DIRECTION ( 'NONE',  ( 0.000000000000000000, 0.000000000000000000, -1.000000000000000000 ) ) ;
#23306 = EDGE_CURVE ( 'NONE', #9324, #21499, #178, .T. ) ;
#23307 = CARTESIAN_POINT ( 'NONE',  ( -126.9694050495672144, 8.223971550589491031, 76.19999999999998863 ) ) ;
#23308 = FACE_OUTER_BOUND ( 'NONE', #13341, .T. ) ;
#23309 = DIRECTION ( 'NONE',  ( -1.000000000000000000, 0.000000000000000000, 0.000000000000000000 ) ) ;
#23310 = VECTOR ( 'NONE', #11048, 1000.000000000000000 ) ;
#23311 = DIRECTION ( 'NONE',  ( -0.000000000000000000, -1.000000000000000000, -0.000000000000000000 ) ) ;
#23312 = CARTESIAN_POINT ( 'NONE',  ( -104.4446933429334763, 6.359615384612134825, 76.19999999999998863 ) ) ;
#23313 = CIRCLE ( 'NONE', #20296, 6.108371810869969387 ) ;
#23314 = DIRECTION ( 'NONE',  ( 8.659560562354975999E-17, -0.7071067811865440200, 0.7071067811865511255 ) ) ;
#23315 = AXIS2_PLACEMENT_3D ( 'NONE', #3317, #10270, #2964 ) ;
#23316 = VERTEX_POINT ( 'NONE', #14340 ) ;
#23317 = VECTOR ( 'NONE', #22376, 1000.000000000000114 ) ;
#23318 = AXIS2_PLACEMENT_3D ( 'NONE', #17090, #13567, #4844 ) ;
#23320 = FACE_BOUND ( 'NONE', #9151, .T. ) ;
#23319 = FACE_OUTER_BOUND ( 'NONE', #7703, .T. ) ;
#23321 = DIRECTION ( 'NONE',  ( 0.000000000000000000, 0.000000000000000000, 1.000000000000000000 ) ) ;
#23322 = ORIENTED_EDGE ( 'NONE', *, *, #4490, .T. ) ;
#23323 = CARTESIAN_POINT ( 'NONE',  ( -63.50000000000000000, 0.000000000000000000, -12.70000000000000284 ) ) ;
#23324 = AXIS2_PLACEMENT_3D ( 'NONE', #16549, #14669, #16314 ) ;
#23325 = EDGE_CURVE ( 'NONE', #9755, #3664, #18325, .T. ) ;
#23326 = AXIS2_PLACEMENT_3D ( 'NONE', #4027, #13209, #594 ) ;
#23327 = PLANE ( 'NONE',  #1781 ) ;
#23328 = VERTEX_POINT ( 'NONE', #3727 ) ;
#23329 = DIRECTION ( 'NONE',  ( -0.000000000000000000, -0.000000000000000000, 1.000000000000000000 ) ) ;
#23330 = VECTOR ( 'NONE', #4550, 1000.000000000000000 ) ;
#23331 = CARTESIAN_POINT ( 'NONE',  ( -99.57125976355146690, 5.041740226186015583, 76.09999999999999432 ) ) ;
#23332 = ADVANCED_FACE ( 'NONE', ( #2172 ), #5698, .F. ) ;
#23333 = B_SPLINE_CURVE_WITH_KNOTS ( 'NONE', 3,
 ( #13823, #21016, #19367, #3219, #10406, #22439, #18060, #1911, #10990, #16067, #18168, #23254, #15943, #12639, #2017 ),
 .UNSPECIFIED., .F., .F.,
 ( 4, 1, 1, 1, 1, 1, 1, 1, 1, 1, 1, 1, 4 ),
 ( 0.000000000000000000, 0.08013990246525175276, 0.1562809906190965881, 0.2294060490129017915, 0.3017986969723060464, 0.3727428627695784646, 0.4426676099026354283, 0.5133209646126989378, 0.5865476923632134687, 0.6683225082295096708, 0.7636766255259050951, 0.8740807567185505667, 1.000000000000000000 ),
 .UNSPECIFIED. ) ;
#23334 = ORIENTED_EDGE ( 'NONE', *, *, #8186, .F. ) ;
#23335 = LINE ( 'NONE', #18249, #21745 ) ;
#23336 = DIRECTION ( 'NONE',  ( -0.000000000000000000, -0.000000000000000000, -1.000000000000000000 ) ) ;
#23337 = CARTESIAN_POINT ( 'NONE',  ( 38.09999999999999432, 12.69999999999999929, 38.09999999999998721 ) ) ;
#23338 = VERTEX_POINT ( 'NONE', #21527 ) ;
#23339 = FACE_OUTER_BOUND ( 'NONE', #1782, .T. ) ;
#23340 = AXIS2_PLACEMENT_3D ( 'NONE', #19603, #4985, #6998 ) ;
#23341 = VERTEX_POINT ( 'NONE', #17866 ) ;
#23342 = DIRECTION ( 'NONE',  ( 0.000000000000000000, 1.000000000000000000, -0.000000000000000000 ) ) ;
ENDSEC;
END-ISO-10303-21;
```
