## Supplemental data, tables, and software for "Guide to the construction and use of an adaptive optics two-photon microscope with direct wavefront sensing": Part22-EMCCD breadboard.STEP (part 1 of 2)

```
ISO-10303-21;
HEADER;
FILE_DESCRIPTION (( 'STEP AP214' ),
    '1' );
FILE_NAME ('Part22-EMCCD breadboard.STEP',
    '2022-06-13T03:57:36',
    ( '' ),
    ( '' ),
    'SwSTEP 2.0',
    'SolidWorks 2020',
    '' );
FILE_SCHEMA (( 'AUTOMOTIVE_DESIGN' ));
ENDSEC;

DATA;
#1 = ORIENTED_EDGE ( 'NONE', *, *, #1236, .F. ) ;
#2 = ORIENTED_EDGE ( 'NONE', *, *, #3577, .F. ) ;
#3 = PLANE ( 'NONE',  #5818 ) ;
#4 = VECTOR ( 'NONE', #15331, 39.37007874015748143 ) ;
#5 = DIRECTION ( 'NONE',  ( 0.000000000000000000, 0.000000000000000000, 1.000000000000000000 ) ) ;
#6 = EDGE_CURVE ( 'NONE', #15452, #7668, #3591, .T. ) ;
#7 = CIRCLE ( 'NONE', #19211, 0.07799999999999955580 ) ;
#8 = ORIENTED_EDGE ( 'NONE', *, *, #8473, .F. ) ;
#9 = CARTESIAN_POINT ( 'NONE',  ( -0.8923491993555002777, -0.03156704104616344514, 1.989999999999999991 ) ) ;
#10 = EDGE_CURVE ( 'NONE', #18196, #122, #14398, .T. ) ;
#11 = DIRECTION ( 'NONE',  ( 1.000000000000000000, 0.000000000000000000, 0.000000000000000000 ) ) ;
#12 = CIRCLE ( 'NONE', #12176, 0.07799999999999955580 ) ;
#13 = DIRECTION ( 'NONE',  ( 1.000000000000000000, 0.000000000000000000, 0.000000000000000000 ) ) ;
#14 = CARTESIAN_POINT ( 'NONE',  ( -1.236619187306745138, 0.05636645452900293507, 1.989999999999999991 ) ) ;
#15 = CARTESIAN_POINT ( 'NONE',  ( -1.089246511241279025, -0.02440105675791855167, 2.000000000000000000 ) ) ;
#16 = CARTESIAN_POINT ( 'NONE',  ( -1.169689122248554813, 0.04439582071471834257, 2.000000000000000000 ) ) ;
#17 = ORIENTED_EDGE ( 'NONE', *, *, #17151, .F. ) ;
#18 = AXIS2_PLACEMENT_3D ( 'NONE', #10185, #8978, #19448 ) ;
#19 = CARTESIAN_POINT ( 'NONE',  ( -2.636325543330770126E-16, 0.1875000000000000833, 1.422000000000000375 ) ) ;
#20 = ORIENTED_EDGE ( 'NONE', *, *, #13722, .F. ) ;
#22 = CARTESIAN_POINT ( 'NONE',  ( -1.500000000000000222, 0.1875000000000000278, -0.4999999999999998335 ) ) ;
#21 = CARTESIAN_POINT ( 'NONE',  ( -2.500000000000000000, 0.1774999999999998523, -1.399500000000000410 ) ) ;
#23 = ORIENTED_EDGE ( 'NONE', *, *, #14698, .F. ) ;
#24 = CIRCLE ( 'NONE', #13146, 0.1249999999999994865 ) ;
#26 = CARTESIAN_POINT ( 'NONE',  ( -1.924166915579298198, 0.001132684167819803531, 2.000000000000000000 ) ) ;
#25 = PLANE ( 'NONE',  #17001 ) ;
#27 = EDGE_CURVE ( 'NONE', #8916, #8202, #11402, .T. ) ;
#28 = CARTESIAN_POINT ( 'NONE',  ( -1.254872195107764821, 0.0001363941475979318918, 1.989999999999999991 ) ) ;
#29 = ADVANCED_FACE ( 'NONE', ( #15708 ), #12438, .F. ) ;
#30 = ORIENTED_EDGE ( 'NONE', *, *, #413, .F. ) ;
#31 = CARTESIAN_POINT ( 'NONE',  ( -1.826525490738485580, 0.02442077059413912121, 2.000000000000000000 ) ) ;
#32 = VECTOR ( 'NONE', #2317, 39.37007874015748143 ) ;
#33 = EDGE_CURVE ( 'NONE', #9114, #19396, #12083, .T. ) ;
#34 = CARTESIAN_POINT ( 'NONE',  ( -2.467507025532750919, 0.06249999999999997918, 1.989999999999999769 ) ) ;
#35 = ORIENTED_EDGE ( 'NONE', *, *, #2833, .F. ) ;
#36 = AXIS2_PLACEMENT_3D ( 'NONE', #14913, #18022, #16621 ) ;
#37 = EDGE_LOOP ( 'NONE', ( #14402, #9642, #4084, #5336 ) ) ;
#38 = DIRECTION ( 'NONE',  ( 0.000000000000000000, 0.000000000000000000, 1.000000000000000000 ) ) ;
#39 = EDGE_CURVE ( 'NONE', #14660, #2186, #14189, .T. ) ;
#40 = CARTESIAN_POINT ( 'NONE',  ( 0.4999999999999996114, 0.1875000000000000278, -0.4999999999999998335 ) ) ;
#41 = CARTESIAN_POINT ( 'NONE',  ( -0.000000000000000000, 0.001861284077840029503, 2.000000000000000000 ) ) ;
#42 = CARTESIAN_POINT ( 'NONE',  ( -1.222804105337659042, 0.03945062791514807043, 1.999999999999999778 ) ) ;
#43 = EDGE_LOOP ( 'NONE', ( #10983, #6617, #18873, #3253 ) ) ;
#44 = AXIS2_PLACEMENT_3D ( 'NONE', #10399, #2706, #19357 ) ;
#45 = ORIENTED_EDGE ( 'NONE', *, *, #19474, .T. ) ;
#47 = FACE_OUTER_BOUND ( 'NONE', #7643, .T. ) ;
#46 = DIRECTION ( 'NONE',  ( 0.000000000000000000, 0.000000000000000000, 1.000000000000000000 ) ) ;
#48 = CARTESIAN_POINT ( 'NONE',  ( -2.292335792592208765, 0.000000000000000000, 1.989999999999999991 ) ) ;
#49 = CARTESIAN_POINT ( 'NONE',  ( -1.477078583181322680, -0.07750000000000001332, 1.989999999999999991 ) ) ;
#50 = AXIS2_PLACEMENT_3D ( 'NONE', #9256, #15286, #4656 ) ;
#51 = EDGE_CURVE ( 'NONE', #4829, #1255, #15679, .T. ) ;
#52 = FACE_OUTER_BOUND ( 'NONE', #5941, .T. ) ;
#53 = CARTESIAN_POINT ( 'NONE',  ( -1.927445050368257862, -0.01350144270708186767, 1.989999999999999991 ) ) ;
#54 = CARTESIAN_POINT ( 'NONE',  ( -2.467507025532750919, -0.07749999999999999944, 2.000000000000000000 ) ) ;
#55 = EDGE_LOOP ( 'NONE', ( #7186, #9178 ) ) ;
#56 = CARTESIAN_POINT ( 'NONE',  ( -1.830668908521358995, -0.04021225429209995123, 1.989999999999999991 ) ) ;
#57 = CARTESIAN_POINT ( 'NONE',  ( 1.499999999999999556, 0.1774999999999998523, -0.4999999999999998335 ) ) ;
#58 = EDGE_LOOP ( 'NONE', ( #4064, #14755, #11482, #15692 ) ) ;
#59 = ORIENTED_EDGE ( 'NONE', *, *, #10044, .F. ) ;
#60 = ORIENTED_EDGE ( 'NONE', *, *, #10615, .T. ) ;
#61 = CARTESIAN_POINT ( 'NONE',  ( -3.000000000000000444, 0.1875000000000000278, 2.000000000000000000 ) ) ;
#62 = CARTESIAN_POINT ( 'NONE',  ( -1.880566141428974491, -0.03845683683447036899, 1.989999999999999991 ) ) ;
#63 = VERTEX_POINT ( 'NONE', #3881 ) ;
#64 = EDGE_LOOP ( 'NONE', ( #9240, #19434, #4419, #10447 ) ) ;
#65 = FACE_OUTER_BOUND ( 'NONE', #6423, .T. ) ;
#66 = CARTESIAN_POINT ( 'NONE',  ( -1.091958453966705322, 0.02457670856046840699, 2.000000000000000000 ) ) ;
#67 = CARTESIAN_POINT ( 'NONE',  ( -1.106908272298558149, -0.03051421376497133117, 1.989999999999999991 ) ) ;
#68 = CARTESIAN_POINT ( 'NONE',  ( -0.9361985740123685007, -0.007679566563193121996, 1.989999999999999547 ) ) ;
#69 = AXIS2_PLACEMENT_3D ( 'NONE', #5407, #15852, #8519 ) ;
#70 = DIRECTION ( 'NONE',  ( 0.000000000000000000, 0.000000000000000000, 1.000000000000000000 ) ) ;
#71 = CARTESIAN_POINT ( 'NONE',  ( 0.000000000000000000, -0.05686424316860679701, 2.000000000000000000 ) ) ;
#72 = CONICAL_SURFACE ( 'NONE', #2948, 0.07799999999999955580, 0.7853981633974722598 ) ;
#73 = ORIENTED_EDGE ( 'NONE', *, *, #4884, .F. ) ;
#74 = CARTESIAN_POINT ( 'NONE',  ( 1.499999999999999556, 0.1875000000000000833, 1.499999999999999778 ) ) ;
#75 = FACE_OUTER_BOUND ( 'NONE', #12256, .T. ) ;
#76 = ORIENTED_EDGE ( 'NONE', *, *, #177, .T. ) ;
#77 = EDGE_LOOP ( 'NONE', ( #15813, #858, #2188, #11383 ) ) ;
#78 = ORIENTED_EDGE ( 'NONE', *, *, #19368, .T. ) ;
#79 = DIRECTION ( 'NONE',  ( -0.000000000000000000, 1.000000000000000000, -0.000000000000000000 ) ) ;
#80 = VECTOR ( 'NONE', #6439, 39.37007874015748143 ) ;
#81 = CIRCLE ( 'NONE', #3909, 0.1104999999999998206 ) ;
#82 = AXIS2_PLACEMENT_3D ( 'NONE', #13691, #19812, #7444 ) ;
#83 = ORIENTED_EDGE ( 'NONE', *, *, #15301, .T. ) ;
#84 = CYLINDRICAL_SURFACE ( 'NONE', #17100, 0.06799999999999886691 ) ;
#85 = VECTOR ( 'NONE', #7809, 39.37007874015748143 ) ;
#86 = CARTESIAN_POINT ( 'NONE',  ( -0.8961532122420687863, 0.007748433825796688726, 1.989999999999999991 ) ) ;
#87 = ORIENTED_EDGE ( 'NONE', *, *, #5698, .F. ) ;
#88 = DIRECTION ( 'NONE',  ( 0.000000000000000000, 0.000000000000000000, 1.000000000000000000 ) ) ;
#89 = ORIENTED_EDGE ( 'NONE', *, *, #6681, .T. ) ;
#91 = CARTESIAN_POINT ( 'NONE',  ( -1.169689122248554813, -0.01390218049666868717, 1.989999999999999991 ) ) ;
#90 = DIRECTION ( 'NONE',  ( 0.000000000000000000, 0.000000000000000000, 1.000000000000000000 ) ) ;
#92 = EDGE_LOOP ( 'NONE', ( #16381, #16807, #18749, #2046 ) ) ;
#93 = AXIS2_PLACEMENT_3D ( 'NONE', #19578, #18256, #4514 ) ;
#94 = CIRCLE ( 'NONE', #5813, 0.1104999999999998206 ) ;
#95 = FACE_OUTER_BOUND ( 'NONE', #11525, .T. ) ;
#96 = AXIS2_PLACEMENT_3D ( 'NONE', #10227, #7308, #12066 ) ;
#97 = CARTESIAN_POINT ( 'NONE',  ( -2.000000000000000000, 0.1875000000000000278, 1.132500000000000284 ) ) ;
#98 = LINE ( 'NONE', #391, #7659 ) ;
#99 = B_SPLINE_SURFACE_WITH_KNOTS ( 'NONE', 3, 1, ( 
 ( #8634, #16377 ),
 ( #6721, #12879 ),
 ( #5244, #11377 ),
 ( #9855, #4635 ),
 ( #9242, #13466 ),
 ( #19595, #13766 ),
 ( #18082, #11867 ) ),
 .UNSPECIFIED., .F., .F., .F.,
 ( 4, 1, 1, 1, 4 ),
 ( 2, 2 ),
 ( 0.000000000000000000, 0.2525842206944861612, 0.4990953890513548652, 0.7471186819282128466, 1.000000000000000000 ),
 ( 0.000000000000000000, 1.000000000000000000 ),
 .UNSPECIFIED. ) ;
#100 = EDGE_CURVE ( 'NONE', #13940, #9360, #15239, .T. ) ;
#101 = VERTEX_POINT ( 'NONE', #11603 ) ;
#102 = ORIENTED_EDGE ( 'NONE', *, *, #17174, .T. ) ;
#103 = EDGE_CURVE ( 'NONE', #12389, #5804, #16658, .T. ) ;
#104 = LINE ( 'NONE', #9002, #12897 ) ;
#105 = VECTOR ( 'NONE', #10540, 39.37007874015748143 ) ;
#106 = CARTESIAN_POINT ( 'NONE',  ( -0.5000000000000001110, -0.1875000000000002220, -0.4999999999999998335 ) ) ;
#107 = AXIS2_PLACEMENT_3D ( 'NONE', #7594, #6184, #5778 ) ;
#108 = AXIS2_PLACEMENT_3D ( 'NONE', #3212, #19777, #16562 ) ;
#109 = FACE_OUTER_BOUND ( 'NONE', #8428, .T. ) ;
#110 = CIRCLE ( 'NONE', #10668, 0.2030999999999998085 ) ;
#111 = CARTESIAN_POINT ( 'NONE',  ( -2.000000000000000000, -0.1875000000000002220, 1.000000000000000222 ) ) ;
#112 = DIRECTION ( 'NONE',  ( -1.000000000000000000, 0.000000000000000000, -4.553079989440438697E-17 ) ) ;
#113 = DIRECTION ( 'NONE',  ( 0.000000000000000000, 0.000000000000000000, 1.000000000000000000 ) ) ;
#114 = ADVANCED_FACE ( 'NONE', ( #16220 ), #13379, .T. ) ;
#115 = DIRECTION ( 'NONE',  ( 0.000000000000000000, 0.000000000000000000, 1.000000000000000000 ) ) ;
#117 = AXIS2_PLACEMENT_3D ( 'NONE', #10586, #12204, #13712 ) ;
#116 = LINE ( 'NONE', #15149, #16859 ) ;
#118 = EDGE_LOOP ( 'NONE', ( #8954, #4462 ) ) ;
#119 = VECTOR ( 'NONE', #5994, 39.37007874015748143 ) ;
#120 = CARTESIAN_POINT ( 'NONE',  ( -1.826719784047824646, -0.07471513127141309052, 1.989999999999999991 ) ) ;
#121 = B_SPLINE_CURVE_WITH_KNOTS ( 'NONE', 3,
 ( #4034, #824, #3930, #9930 ),
 .UNSPECIFIED., .F., .F.,
 ( 4, 4 ),
 ( 0.000000000000000000, 1.000000000000000000 ),
 .UNSPECIFIED. ) ;
#122 = VERTEX_POINT ( 'NONE', #7442 ) ;
#124 = DIRECTION ( 'NONE',  ( 0.000000000000000000, 0.000000000000000000, 1.000000000000000000 ) ) ;
#123 = DIRECTION ( 'NONE',  ( 0.000000000000000000, 0.000000000000000000, 1.000000000000000000 ) ) ;
#125 = ORIENTED_EDGE ( 'NONE', *, *, #17261, .T. ) ;
#127 = DIRECTION ( 'NONE',  ( -0.000000000000000000, 1.000000000000000000, -0.000000000000000000 ) ) ;
#126 = CARTESIAN_POINT ( 'NONE',  ( -2.990000000000000213, -0.1875000000000000278, 0.000000000000000000 ) ) ;
#128 = DIRECTION ( 'NONE',  ( 0.000000000000000000, 0.000000000000000000, 1.000000000000000000 ) ) ;
#129 = EDGE_CURVE ( 'NONE', #11316, #17196, #10939, .T. ) ;
#130 = VERTEX_POINT ( 'NONE', #13480 ) ;
#131 = DIRECTION ( 'NONE',  ( -0.000000000000000000, 1.000000000000000000, -0.000000000000000000 ) ) ;
#132 = CARTESIAN_POINT ( 'NONE',  ( -1.824197689737267147, -0.08141523610562782787, 1.989999999999999991 ) ) ;
#133 = DIRECTION ( 'NONE',  ( -0.000000000000000000, -0.000000000000000000, 1.000000000000000000 ) ) ;
#134 = VECTOR ( 'NONE', #18057, 39.37007874015748143 ) ;
#135 = AXIS2_PLACEMENT_3D ( 'NONE', #19454, #8796, #11923 ) ;
#136 = ORIENTED_EDGE ( 'NONE', *, *, #6553, .F. ) ;
#137 = CARTESIAN_POINT ( 'NONE',  ( -1.843151124034108301, -0.03004574391972600692, 2.000000000000000000 ) ) ;
#138 = CARTESIAN_POINT ( 'NONE',  ( -3.000000000000000444, 0.1875000000000000278, 2.000000000000000000 ) ) ;
#139 = DIRECTION ( 'NONE',  ( 0.000000000000000000, 0.000000000000000000, 1.000000000000000000 ) ) ;
#140 = FACE_OUTER_BOUND ( 'NONE', #7415, .T. ) ;
#141 = EDGE_CURVE ( 'NONE', #9576, #16211, #13591, .T. ) ;
#142 = EDGE_CURVE ( 'NONE', #2966, #19446, #16693, .T. ) ;
#143 = EDGE_LOOP ( 'NONE', ( #6816, #13293, #4351, #3883, #5194, #7311, #4513, #13539, #18562, #10847, #11026, #7309, #3107, #18809, #14992, #1026, #9277, #12910, #3822, #16304, #3419, #2153, #13935, #13640, #18864, #1303, #16193, #18508, #19178, #8382, #6478, #3229 ) ) ;
#144 = ORIENTED_EDGE ( 'NONE', *, *, #9071, .T. ) ;
#146 = CARTESIAN_POINT ( 'NONE',  ( -1.236201917967174824, -0.04697553648303933599, 2.000000000000000000 ) ) ;
#145 = CARTESIAN_POINT ( 'NONE',  ( -1.404433725601247795, -0.03591189880634448189, 1.989999999999999991 ) ) ;
#147 = CARTESIAN_POINT ( 'NONE',  ( -1.238371207200540836, -0.02849314989035462223, 1.989999999999999991 ) ) ;
#148 = CARTESIAN_POINT ( 'NONE',  ( -1.889829873078900269, 0.06249999999999999306, 2.000000000000000000 ) ) ;
#149 = DIRECTION ( 'NONE',  ( 1.000000000000000000, 0.000000000000000000, 0.000000000000000000 ) ) ;
#150 = EDGE_CURVE ( 'NONE', #12934, #13084, #16815, .T. ) ;
#151 = CIRCLE ( 'NONE', #3344, 0.1249999999999994865 ) ;
#152 = ADVANCED_BREP_SHAPE_REPRESENTATION ( 'Part22-EMCCD breadboard', ( #11526, #6726 ), #17973 ) ;
#153 = PLANE ( 'NONE',  #15412 ) ;
#154 = LINE ( 'NONE', #3360, #4924 ) ;
#155 = CARTESIAN_POINT ( 'NONE',  ( 2.500000000000000000, -0.1875000000000002220, -1.499999999999999778 ) ) ;
#156 = ADVANCED_FACE ( 'NONE', ( #7546 ), #12177, .T. ) ;
#157 = CARTESIAN_POINT ( 'NONE',  ( -2.500000000000000000, 0.1875000000000000833, 0.000000000000000000 ) ) ;
#158 = VERTEX_POINT ( 'NONE', #7641 ) ;
#159 = CARTESIAN_POINT ( 'NONE',  ( -0.8983603776811508457, 0.03473615675484760523, 1.989999999999999769 ) ) ;
#160 = CARTESIAN_POINT ( 'NONE',  ( 2.000000000000000000, 0.1675000000000014810, 1.000000000000000222 ) ) ;
#161 = ORIENTED_EDGE ( 'NONE', *, *, #3569, .F. ) ;
#162 = EDGE_LOOP ( 'NONE', ( #1546, #12860 ) ) ;
#163 = VERTEX_POINT ( 'NONE', #14071 ) ;
#164 = SURFACE_STYLE_USAGE ( .BOTH. , #15384 ) ;
#165 = DIRECTION ( 'NONE',  ( -0.000000000000000000, 1.000000000000000000, -0.000000000000000000 ) ) ;
#166 = CARTESIAN_POINT ( 'NONE',  ( -1.000000000000000222, 0.1774999999999998523, 1.000000000000000000 ) ) ;
#167 = ORIENTED_EDGE ( 'NONE', *, *, #14212, .F. ) ;
#168 = CYLINDRICAL_SURFACE ( 'NONE', #4674, 0.06799999999999883915 ) ;
#169 = EDGE_CURVE ( 'NONE', #14467, #3478, #11032, .T. ) ;
#170 = VECTOR ( 'NONE', #15864, 39.37007874015748143 ) ;
#171 = DIRECTION ( 'NONE',  ( -0.000000000000000000, 1.000000000000000000, -0.000000000000000000 ) ) ;
#172 = ORIENTED_EDGE ( 'NONE', *, *, #10398, .F. ) ;
#173 = CARTESIAN_POINT ( 'NONE',  ( -1.922739085678111470, 0.03173388038866734734, 1.989999999999999991 ) ) ;
#174 = CARTESIAN_POINT ( 'NONE',  ( -1.118907959759053439, 0.006326469182120093675, 1.989999999999999769 ) ) ;
#175 = EDGE_CURVE ( 'NONE', #15561, #14273, #4628, .T. ) ;
#176 = FACE_OUTER_BOUND ( 'NONE', #4964, .T. ) ;
#177 = EDGE_CURVE ( 'NONE', #4735, #8062, #14268, .T. ) ;
#178 = CARTESIAN_POINT ( 'NONE',  ( -1.830185434472540784, 0.02452582453465353834, 2.000000000000000000 ) ) ;
#179 = CIRCLE ( 'NONE', #15210, 0.1004999999999993815 ) ;
#180 = CARTESIAN_POINT ( 'NONE',  ( 1.499999999999999778, -0.1875000000000002220, 0.000000000000000000 ) ) ;
#181 = ORIENTED_EDGE ( 'NONE', *, *, #13740, .T. ) ;
#182 = CARTESIAN_POINT ( 'NONE',  ( 1.999999999999999778, 0.1774999999999998523, 0.4320000000000012719 ) ) ;
#183 = DIRECTION ( 'NONE',  ( 0.000000000000000000, 0.000000000000000000, 1.000000000000000000 ) ) ;
#184 = LINE ( 'NONE', #12318, #11968 ) ;
#185 = VERTEX_POINT ( 'NONE', #6522 ) ;
#186 = EDGE_LOOP ( 'NONE', ( #6431, #17023, #13727, #9549 ) ) ;
#187 = VECTOR ( 'NONE', #11043, 39.37007874015748143 ) ;
#188 = VERTEX_POINT ( 'NONE', #6242 ) ;
#189 = CARTESIAN_POINT ( 'NONE',  ( 0.000000000000000000, 0.02227450729330445259, 1.989999999999999991 ) ) ;
#190 = B_SPLINE_CURVE_WITH_KNOTS ( 'NONE', 3,
 ( #12851, #8608, #6803, #19272 ),
 .UNSPECIFIED., .F., .F.,
 ( 4, 4 ),
 ( 21.00000000000000000, 22.00000000000000000 ),
 .UNSPECIFIED. ) ;
#191 = EDGE_CURVE ( 'NONE', #12672, #9047, #9748, .T. ) ;
#192 = ORIENTED_EDGE ( 'NONE', *, *, #17292, .F. ) ;
#193 = CARTESIAN_POINT ( 'NONE',  ( -2.244695524987261770, 0.01832764204429605456, 2.000000000000000000 ) ) ;
#194 = DIRECTION ( 'NONE',  ( 0.000000000000000000, 0.000000000000000000, 1.000000000000000000 ) ) ;
#195 = EDGE_CURVE ( 'NONE', #3508, #8628, #14165, .T. ) ;
#196 = CARTESIAN_POINT ( 'NONE',  ( -1.087558322083060691, -0.04727180910561221139, 1.990000000000000657 ) ) ;
#197 = AXIS2_PLACEMENT_3D ( 'NONE', #7544, #252, #19810 ) ;
#198 = ORIENTED_EDGE ( 'NONE', *, *, #8661, .T. ) ;
#199 = CARTESIAN_POINT ( 'NONE',  ( 1.499999999999999556, 0.1875000000000000833, -1.499999999999999778 ) ) ;
#200 = CIRCLE ( 'NONE', #1148, 0.06799999999999883915 ) ;
#201 = VERTEX_POINT ( 'NONE', #5043 ) ;
#202 = B_SPLINE_CURVE_WITH_KNOTS ( 'NONE', 3,
 ( #441, #9544, #9746, #14357 ),
 .UNSPECIFIED., .F., .F.,
 ( 4, 4 ),
 ( 20.00000000000000000, 21.00000000000000000 ),
 .UNSPECIFIED. ) ;
#204 = LINE ( 'NONE', #297, #2369 ) ;
#203 = DIRECTION ( 'NONE',  ( 0.000000000000000000, 1.000000000000000000, 0.000000000000000000 ) ) ;
#205 = ORIENTED_EDGE ( 'NONE', *, *, #2497, .T. ) ;
#206 = CARTESIAN_POINT ( 'NONE',  ( -0.8777135111070829554, -0.05061037508177992916, 1.989999999999999991 ) ) ;
#207 = CARTESIAN_POINT ( 'NONE',  ( -1.915206831104445007, 0.01632032105188391258, 2.000000000000000000 ) ) ;
#208 = DIRECTION ( 'NONE',  ( -0.000000000000000000, 1.000000000000000000, -0.000000000000000000 ) ) ;
#209 = ORIENTED_EDGE ( 'NONE', *, *, #17285, .F. ) ;
#210 = ORIENTED_EDGE ( 'NONE', *, *, #10885, .F. ) ;
#211 = CARTESIAN_POINT ( 'NONE',  ( -2.731847993664263218E-16, -0.1875000000000002220, 0.06799999999999885303 ) ) ;
#212 = DIRECTION ( 'NONE',  ( 0.000000000000000000, 0.000000000000000000, 1.000000000000000000 ) ) ;
#213 = VECTOR ( 'NONE', #16886, 39.37007874015748143 ) ;
#214 = AXIS2_PLACEMENT_3D ( 'NONE', #8725, #17664, #16258 ) ;
#215 = DIRECTION ( 'NONE',  ( -0.000000000000000000, 1.000000000000000000, -0.000000000000000000 ) ) ;
#216 = CARTESIAN_POINT ( 'NONE',  ( 0.000000000000000000, 0.001132684167819806350, 1.989999999999999991 ) ) ;
#217 = CARTESIAN_POINT ( 'NONE',  ( -1.775681642753976108, 0.01762276399181123693, 2.000000000000000000 ) ) ;
#218 = CARTESIAN_POINT ( 'NONE',  ( -1.916399701654805110, -0.03149842529071201352, 1.989999999999999991 ) ) ;
#219 = CARTESIAN_POINT ( 'NONE',  ( -1.282593058766317684, 0.04470355768354638409, 1.989999999999999991 ) ) ;
#220 = CARTESIAN_POINT ( 'NONE',  ( -1.344583125882716113, -0.07750000000000001332, 2.000000000000000000 ) ) ;
#221 = VERTEX_POINT ( 'NONE', #15576 ) ;
#222 = PLANE ( 'NONE',  #17509 ) ;
#223 = ORIENTED_EDGE ( 'NONE', *, *, #13348, .T. ) ;
#225 = FACE_OUTER_BOUND ( 'NONE', #15601, .T. ) ;
#224 = CARTESIAN_POINT ( 'NONE',  ( -1.109992005807545423, -0.05182094782662370613, 1.999999999999999778 ) ) ;
#226 = VERTEX_POINT ( 'NONE', #3543 ) ;
#228 = CARTESIAN_POINT ( 'NONE',  ( 2.000000000000000000, 0.1875000000000000278, 1.000000000000000222 ) ) ;
#227 = LINE ( 'NONE', #3424, #1620 ) ;
#229 = CARTESIAN_POINT ( 'NONE',  ( -1.268400145191345141, 0.003645788174028552486, 1.989999999999999991 ) ) ;
#230 = CIRCLE ( 'NONE', #10454, 0.06799999999999883915 ) ;
#231 = ORIENTED_EDGE ( 'NONE', *, *, #10514, .T. ) ;
#232 = DIRECTION ( 'NONE',  ( -0.000000000000000000, 1.000000000000000000, -0.000000000000000000 ) ) ;
#233 = CARTESIAN_POINT ( 'NONE',  ( 2.000000000000000000, -0.07749999999999974964, 0.7969000000000004968 ) ) ;
#234 = EDGE_CURVE ( 'NONE', #4442, #13786, #14986, .T. ) ;
#235 = CARTESIAN_POINT ( 'NONE',  ( -0.8923829033709339553, -0.02940543024339645553, 1.989999999999999769 ) ) ;
#236 = EDGE_LOOP ( 'NONE', ( #3696, #6495, #9839, #10733 ) ) ;
#237 = FACE_OUTER_BOUND ( 'NONE', #16622, .T. ) ;
#238 = EDGE_CURVE ( 'NONE', #17915, #1846, #6331, .T. ) ;
#239 = FACE_BOUND ( 'NONE', #8022, .T. ) ;
#240 = DIRECTION ( 'NONE',  ( 0.000000000000000000, 0.000000000000000000, 1.000000000000000000 ) ) ;
#241 = ORIENTED_EDGE ( 'NONE', *, *, #3451, .T. ) ;
#242 = CARTESIAN_POINT ( 'NONE',  ( -1.806223299398909354, 0.01043918510877656775, 2.000000000000000000 ) ) ;
#243 = EDGE_CURVE ( 'NONE', #919, #2266, #890, .T. ) ;
#244 = ADVANCED_FACE ( 'NONE', ( #10859 ), #4732, .F. ) ;
#245 = EDGE_CURVE ( 'NONE', #15743, #13646, #4652, .T. ) ;
#246 = ORIENTED_EDGE ( 'NONE', *, *, #7199, .T. ) ;
#247 = ORIENTED_EDGE ( 'NONE', *, *, #12129, .F. ) ;
#249 = CARTESIAN_POINT ( 'NONE',  ( -1.411990652212850028, -0.05277963454427372220, 2.000000000000000000 ) ) ;
#248 = CARTESIAN_POINT ( 'NONE',  ( 0.4999999999999996114, 0.1875000000000000555, 1.499999999999999778 ) ) ;
#250 = CARTESIAN_POINT ( 'NONE',  ( -1.235053547849195965, -0.03932474636583879746, 1.989999999999999991 ) ) ;
#251 = PLANE ( 'NONE',  #10613 ) ;
#252 = DIRECTION ( 'NONE',  ( -0.000000000000000000, 1.000000000000000000, -0.000000000000000000 ) ) ;
#253 = CARTESIAN_POINT ( 'NONE',  ( -2.500000000000000000, 0.1875000000000000278, 0.000000000000000000 ) ) ;
#254 = CARTESIAN_POINT ( 'NONE',  ( -1.113206028079698262, 0.01321414124920710677, 1.989999999999999991 ) ) ;
#255 = DIRECTION ( 'NONE',  ( -0.000000000000000000, 1.000000000000000000, -0.000000000000000000 ) ) ;
#256 = ORIENTED_EDGE ( 'NONE', *, *, #2735, .T. ) ;
#257 = EDGE_CURVE ( 'NONE', #16240, #11322, #7853, .T. ) ;
#258 = CARTESIAN_POINT ( 'NONE',  ( -0.9004749149499479133, 0.03732939632545931308, 2.000000000000000000 ) ) ;
#259 = DIRECTION ( 'NONE',  ( -0.000000000000000000, 1.000000000000000000, -0.000000000000000000 ) ) ;
#260 = ORIENTED_EDGE ( 'NONE', *, *, #12115, .F. ) ;
#261 = EDGE_CURVE ( 'NONE', #263, #4109, #6613, .T. ) ;
#262 = ORIENTED_EDGE ( 'NONE', *, *, #5411, .T. ) ;
#263 = VERTEX_POINT ( 'NONE', #4845 ) ;
#264 = EDGE_CURVE ( 'NONE', #4993, #3242, #17097, .T. ) ;
#265 = DIRECTION ( 'NONE',  ( 0.000000000000000000, 0.000000000000000000, 1.000000000000000000 ) ) ;
#266 = CARTESIAN_POINT ( 'NONE',  ( -2.875000000000000444, 0.2449999999999998568, -1.932499999999999885 ) ) ;
#267 = CARTESIAN_POINT ( 'NONE',  ( -2.000000000000000444, -0.1875000000000002220, -0.4999999999999998335 ) ) ;
#268 = ORIENTED_EDGE ( 'NONE', *, *, #10878, .T. ) ;
#269 = LINE ( 'NONE', #15587, #4983 ) ;
#270 = EDGE_CURVE ( 'NONE', #10686, #9738, #3052, .T. ) ;
#271 = ORIENTED_EDGE ( 'NONE', *, *, #2327, .T. ) ;
#272 = DIRECTION ( 'NONE',  ( -0.000000000000000000, 1.000000000000000000, -0.000000000000000000 ) ) ;
#273 = CARTESIAN_POINT ( 'NONE',  ( -1.092142149538268603, 0.02934689613131556685, 1.990000000000000435 ) ) ;
#274 = B_SPLINE_SURFACE_WITH_KNOTS ( 'NONE', 3, 1, ( 
 ( #19362, #5485 ),
 ( #17452, #11623 ),
 ( #11425, #17839 ),
 ( #10105, #12939 ),
 ( #19056, #16233 ),
 ( #3804, #9900 ),
 ( #16026, #2295 ) ),
 .UNSPECIFIED., .F., .F., .F.,
 ( 4, 1, 1, 1, 4 ),
 ( 2, 2 ),
 ( 0.000000000000000000, 0.3293954641291875207, 0.6051903468528033736, 0.8278865786947405825, 0.9999999999999998890 ),
 ( 0.000000000000000000, 1.000000000000000000 ),
 .UNSPECIFIED. ) ;
#275 = DIRECTION ( 'NONE',  ( -0.000000000000000000, 1.000000000000000000, -0.000000000000000000 ) ) ;
#276 = CYLINDRICAL_SURFACE ( 'NONE', #16955, 0.1004999999999993815 ) ;
#277 = CARTESIAN_POINT ( 'NONE',  ( -1.245564474128255883, 0.03826103792059130232, 1.989999999999999991 ) ) ;
#278 = ORIENTED_EDGE ( 'NONE', *, *, #14487, .F. ) ;
#279 = CARTESIAN_POINT ( 'NONE',  ( 1.499999999999999556, 0.1875000000000000278, 1.499999999999999778 ) ) ;
#280 = EDGE_CURVE ( 'NONE', #10565, #14430, #2231, .T. ) ;
#281 = DIRECTION ( 'NONE',  ( -0.000000000000000000, 1.000000000000000000, -0.000000000000000000 ) ) ;
#282 = LINE ( 'NONE', #566, #3634 ) ;
#283 = ORIENTED_EDGE ( 'NONE', *, *, #13621, .T. ) ;
#284 = ADVANCED_FACE ( 'NONE', ( #18985 ), #5329, .F. ) ;
#285 = VERTEX_POINT ( 'NONE', #17674 ) ;
#286 = ORIENTED_EDGE ( 'NONE', *, *, #2819, .F. ) ;
#287 = EDGE_CURVE ( 'NONE', #19461, #12857, #8439, .T. ) ;
#288 = CARTESIAN_POINT ( 'NONE',  ( -1.265665519129233862, -0.07926660609731328577, 1.989999999999999991 ) ) ;
#289 = CARTESIAN_POINT ( 'NONE',  ( -0.9664077688248748910, -0.02132944850636891293, 2.000000000000000000 ) ) ;
#290 = ADVANCED_FACE ( 'NONE', ( #19092 ), #7256, .F. ) ;
#291 = EDGE_CURVE ( 'NONE', #5859, #12123, #7010, .T. ) ;
#292 = VERTEX_POINT ( 'NONE', #1021 ) ;
#293 = CARTESIAN_POINT ( 'NONE',  ( 0.4999999999999996114, 0.1875000000000000278, 1.499999999999999778 ) ) ;
#294 = CARTESIAN_POINT ( 'NONE',  ( -0.8998092244104674009, -0.01114233490824646788, 1.999999999999999112 ) ) ;
#295 = CARTESIAN_POINT ( 'NONE',  ( -2.292335792648231951, -0.07749999999999995781, 2.000000000000000000 ) ) ;
#297 = CARTESIAN_POINT ( 'NONE',  ( -2.552361239549643557, -0.01984910851505413201, 1.989999999999999769 ) ) ;
#296 = LINE ( 'NONE', #12811, #18700 ) ;
#298 = VERTEX_POINT ( 'NONE', #9937 ) ;
#299 = CARTESIAN_POINT ( 'NONE',  ( -1.240391407531527213, 0.02973809391218655909, 2.000000000000000000 ) ) ;
#300 = CARTESIAN_POINT ( 'NONE',  ( -2.000000000000000000, -0.1875000000000002220, 0.8475000000000012523 ) ) ;
#301 = CARTESIAN_POINT ( 'NONE',  ( -1.922323388365107188, 0.01612489813028141622, 2.000000000000000000 ) ) ;
#302 = ORIENTED_EDGE ( 'NONE', *, *, #12052, .F. ) ;
#303 = ORIENTED_EDGE ( 'NONE', *, *, #1203, .F. ) ;
#304 = FACE_BOUND ( 'NONE', #19568, .T. ) ;
#305 = FACE_OUTER_BOUND ( 'NONE', #14934, .T. ) ;
#306 = CARTESIAN_POINT ( 'NONE',  ( -2.292335792592208765, 0.001861284077840029503, 1.989999999999999991 ) ) ;
#307 = CARTESIAN_POINT ( 'NONE',  ( -0.8967021501073936252, 0.03145505927437119986, 1.989999999999999769 ) ) ;
#308 = FACE_OUTER_BOUND ( 'NONE', #2249, .T. ) ;
#309 = FACE_OUTER_BOUND ( 'NONE', #19852, .T. ) ;
#310 = CYLINDRICAL_SURFACE ( 'NONE', #17293, 0.06799999999999883915 ) ;
#311 = LINE ( 'NONE', #16542, #5311 ) ;
#312 = ORIENTED_EDGE ( 'NONE', *, *, #2470, .T. ) ;
#313 = DIRECTION ( 'NONE',  ( -0.9116499712682852863, 0.4109675533257276525, 0.000000000000000000 ) ) ;
#314 = ORIENTED_EDGE ( 'NONE', *, *, #5287, .T. ) ;
#316 = LINE ( 'NONE', #6497, #12344 ) ;
#315 = DIRECTION ( 'NONE',  ( -0.000000000000000000, 1.000000000000000000, -0.000000000000000000 ) ) ;
#317 = VERTEX_POINT ( 'NONE', #5231 ) ;
#319 = CARTESIAN_POINT ( 'NONE',  ( 1.499999999999999556, -0.1875000000000002220, 0.6004999999999994786 ) ) ;
#318 = FACE_OUTER_BOUND ( 'NONE', #2260, .T. ) ;
#320 = CARTESIAN_POINT ( 'NONE',  ( -1.263607937583554275, 0.002452239122505579620, 1.989999999999999991 ) ) ;
#321 = ORIENTED_EDGE ( 'NONE', *, *, #2300, .F. ) ;
#322 = LINE ( 'NONE', #9616, #2344 ) ;
#323 = CARTESIAN_POINT ( 'NONE',  ( -1.765035377043628451, -0.03364619270263041750, 1.989999999999999991 ) ) ;
#324 = AXIS2_PLACEMENT_3D ( 'NONE', #1120, #5221, #2524 ) ;
#325 = ORIENTED_EDGE ( 'NONE', *, *, #18281, .F. ) ;
#326 = DIRECTION ( 'NONE',  ( 0.000000000000000000, -0.000000000000000000, -1.000000000000000000 ) ) ;
#327 = DIRECTION ( 'NONE',  ( -0.000000000000000000, 1.000000000000000000, -0.000000000000000000 ) ) ;
#328 = DIRECTION ( 'NONE',  ( 0.000000000000000000, 0.000000000000000000, 1.000000000000000000 ) ) ;
#329 = ORIENTED_EDGE ( 'NONE', *, *, #16067, .F. ) ;
#330 = DIRECTION ( 'NONE',  ( 0.000000000000000000, 1.000000000000000000, 0.000000000000000000 ) ) ;
#331 = EDGE_LOOP ( 'NONE', ( #3112, #13244, #16383, #17434 ) ) ;
#332 = AXIS2_PLACEMENT_3D ( 'NONE', #17478, #3744, #9841 ) ;
#333 = EDGE_CURVE ( 'NONE', #16167, #14511, #3512, .T. ) ;
#334 = VERTEX_POINT ( 'NONE', #11366 ) ;
#336 = CARTESIAN_POINT ( 'NONE',  ( 2.000000000000000000, 0.1875000000000001110, 1.000000000000000222 ) ) ;
#335 = FACE_OUTER_BOUND ( 'NONE', #5219, .T. ) ;
#337 = DIRECTION ( 'NONE',  ( 0.000000000000000000, 0.000000000000000000, 1.000000000000000000 ) ) ;
#338 = CARTESIAN_POINT ( 'NONE',  ( 2.000000000000000000, 0.1875000000000000278, 1.132500000000000284 ) ) ;
#339 = DIRECTION ( 'NONE',  ( -0.000000000000000000, -0.000000000000000000, 1.000000000000000000 ) ) ;
#340 = LINE ( 'NONE', #4954, #18324 ) ;
#341 = CIRCLE ( 'NONE', #13462, 0.06799999999999883915 ) ;
#342 = ORIENTED_EDGE ( 'NONE', *, *, #13388, .F. ) ;
#343 = CARTESIAN_POINT ( 'NONE',  ( -2.398415421042093154, 0.03420999047047220548, 1.989999999999999991 ) ) ;
#344 = ORIENTED_EDGE ( 'NONE', *, *, #15606, .F. ) ;
#345 = EDGE_CURVE ( 'NONE', #10755, #6771, #4688, .T. ) ;
#346 = EDGE_CURVE ( 'NONE', #14652, #18455, #19397, .T. ) ;
#347 = ORIENTED_EDGE ( 'NONE', *, *, #11484, .T. ) ;
#348 = AXIS2_PLACEMENT_3D ( 'NONE', #15718, #18753, #4908 ) ;
#349 = CARTESIAN_POINT ( 'NONE',  ( -1.930885849323174197, 0.05556305108924981112, 1.989999999999999991 ) ) ;
#350 = LINE ( 'NONE', #7864, #6751 ) ;
#351 = ORIENTED_EDGE ( 'NONE', *, *, #9663, .F. ) ;
#352 = CARTESIAN_POINT ( 'NONE',  ( -1.259561250449509506, 0.04532683330719199793, 1.989999999999999991 ) ) ;
#353 = ORIENTED_EDGE ( 'NONE', *, *, #16691, .T. ) ;
#354 = CIRCLE ( 'NONE', #17641, 0.1004999999999993815 ) ;
#355 = EDGE_CURVE ( 'NONE', #9479, #11156, #16266, .T. ) ;
#356 = FACE_BOUND ( 'NONE', #9339, .T. ) ;
#357 = LINE ( 'NONE', #11180, #17336 ) ;
#358 = LINE ( 'NONE', #7874, #80 ) ;
#359 = EDGE_CURVE ( 'NONE', #1534, #5804, #16175, .T. ) ;
#360 = FACE_OUTER_BOUND ( 'NONE', #8229, .T. ) ;
#361 = ORIENTED_EDGE ( 'NONE', *, *, #15594, .T. ) ;
#362 = AXIS2_PLACEMENT_3D ( 'NONE', #929, #13076, #5535 ) ;
#363 = CARTESIAN_POINT ( 'NONE',  ( 1.999999999999999778, 0.1875000000000000278, 1.432000000000001050 ) ) ;
#364 = FACE_BOUND ( 'NONE', #16985, .T. ) ;
#365 = EDGE_CURVE ( 'NONE', #16945, #9656, #14658, .T. ) ;
#366 = CARTESIAN_POINT ( 'NONE',  ( -1.411990652212850028, -0.05277963454427372220, 2.000000000000000000 ) ) ;
#367 = ORIENTED_EDGE ( 'NONE', *, *, #12630, .F. ) ;
#368 = ORIENTED_EDGE ( 'NONE', *, *, #3879, .F. ) ;
#369 = AXIS2_PLACEMENT_3D ( 'NONE', #6158, #12311, #18424 ) ;
#370 = ORIENTED_EDGE ( 'NONE', *, *, #13372, .T. ) ;
#371 = CARTESIAN_POINT ( 'NONE',  ( 0.000000000000000000, 0.007357977352503651189, 1.989999999999999991 ) ) ;
#372 = FACE_OUTER_BOUND ( 'NONE', #15013, .T. ) ;
#373 = EDGE_LOOP ( 'NONE', ( #6144, #9318, #7632, #7212 ) ) ;
#374 = FACE_OUTER_BOUND ( 'NONE', #14974, .T. ) ;
#375 = AXIS2_PLACEMENT_3D ( 'NONE', #7894, #6372, #2696 ) ;
#376 = CARTESIAN_POINT ( 'NONE',  ( -0.8933146056825606030, -0.02326929668753696320, 2.000000000000000444 ) ) ;
#377 = EDGE_CURVE ( 'NONE', #14922, #13511, #11665, .T. ) ;
#378 = ADVANCED_FACE ( 'NONE', ( #8622, #14754 ), #12776, .T. ) ;
#380 = DIRECTION ( 'NONE',  ( -0.000000000000000000, -0.000000000000000000, 1.000000000000000000 ) ) ;
#379 = CARTESIAN_POINT ( 'NONE',  ( -1.015994391782170769, 0.02336216686856450175, 1.989999999999999991 ) ) ;
#381 = CYLINDRICAL_SURFACE ( 'NONE', #16525, 0.1004999999999993815 ) ;
#382 = AXIS2_PLACEMENT_3D ( 'NONE', #13885, #4743, #6131 ) ;
#383 = EDGE_CURVE ( 'NONE', #13579, #14922, #10225, .T. ) ;
#385 = CARTESIAN_POINT ( 'NONE',  ( -1.421099252472661556, -0.07750000000000001332, 1.989999999999999991 ) ) ;
#384 = CARTESIAN_POINT ( 'NONE',  ( 1.999999999999999778, 0.1875000000000000833, -1.499999999999999778 ) ) ;
#386 = CARTESIAN_POINT ( 'NONE',  ( -1.858494428886714234, 0.06383068324651747227, 2.000000000000000000 ) ) ;
#387 = EDGE_CURVE ( 'NONE', #1883, #12236, #2636, .T. ) ;
#388 = CARTESIAN_POINT ( 'NONE',  ( 0.4999999999999996114, 0.1774999999999998523, 1.000000000000000000 ) ) ;
#389 = B_SPLINE_CURVE_WITH_KNOTS ( 'NONE', 3,
 ( #7432, #6127, #13584, #9346 ),
 .UNSPECIFIED., .F., .F.,
 ( 4, 4 ),
 ( 22.00000000000000000, 23.00000000000000000 ),
 .UNSPECIFIED. ) ;
#390 = CARTESIAN_POINT ( 'NONE',  ( -1.850213459906118851, -0.02048018727158523386, 1.989999999999999991 ) ) ;
#391 = CARTESIAN_POINT ( 'NONE',  ( -2.205963598911492962, 0.001352729966751872346, 1.989999999999999991 ) ) ;
#392 = ADVANCED_FACE ( 'NONE', ( #2745 ), #3138, .F. ) ;
#393 = VERTEX_POINT ( 'NONE', #16777 ) ;
#394 = EDGE_LOOP ( 'NONE', ( #9463, #14043 ) ) ;
#395 = CIRCLE ( 'NONE', #18967, 0.07799999999999955580 ) ;
#396 = CIRCLE ( 'NONE', #6135, 0.06799999999999883915 ) ;
#397 = VECTOR ( 'NONE', #4010, 39.37007874015748143 ) ;
#398 = CARTESIAN_POINT ( 'NONE',  ( -2.000000000000000000, -0.1674999999999998990, 1.132500000000000284 ) ) ;
#399 = VECTOR ( 'NONE', #1458, 39.37007874015748143 ) ;
#400 = VERTEX_POINT ( 'NONE', #14959 ) ;
#401 = CARTESIAN_POINT ( 'NONE',  ( -1.135994525037092862, 0.002106520251247823942, 1.999999999999999778 ) ) ;
#402 = CYLINDRICAL_SURFACE ( 'NONE', #3917, 0.06799999999999883915 ) ;
#403 = DIRECTION ( 'NONE',  ( 4.553079989440438697E-17, 0.000000000000000000, -1.000000000000000000 ) ) ;
#404 = DIRECTION ( 'NONE',  ( -0.000000000000000000, 1.000000000000000000, -0.000000000000000000 ) ) ;
#405 = DIRECTION ( 'NONE',  ( 0.000000000000000000, 0.000000000000000000, 1.000000000000000000 ) ) ;
#406 = PLANE ( 'NONE',  #9904 ) ;
#407 = AXIS2_PLACEMENT_3D ( 'NONE', #16772, #1725, #4421 ) ;
#408 = DIRECTION ( 'NONE',  ( -1.000000000000000000, 0.000000000000000000, 0.000000000000000000 ) ) ;
#409 = VERTEX_POINT ( 'NONE', #10336 ) ;
#410 = VECTOR ( 'NONE', #8243, 39.37007874015748143 ) ;
#411 = DIRECTION ( 'NONE',  ( 0.000000000000000000, -0.000000000000000000, 1.000000000000000000 ) ) ;
#412 = VECTOR ( 'NONE', #16878, 39.37007874015748143 ) ;
#413 = EDGE_CURVE ( 'NONE', #10893, #11315, #4520, .T. ) ;
#414 = ORIENTED_EDGE ( 'NONE', *, *, #365, .F. ) ;
#416 = CARTESIAN_POINT ( 'NONE',  ( -0.9202664238839274313, -0.003302543912780135562, 1.989999999999999991 ) ) ;
#415 = CARTESIAN_POINT ( 'NONE',  ( -1.500000000000000222, 0.1875000000000000833, 1.499999999999999778 ) ) ;
#417 = EDGE_LOOP ( 'NONE', ( #12693, #14731, #3808, #5104 ) ) ;
#418 = VECTOR ( 'NONE', #9651, 39.37007874015748143 ) ;
#419 = VECTOR ( 'NONE', #5900, 39.37007874015748143 ) ;
#421 = CARTESIAN_POINT ( 'NONE',  ( -2.398415421042093154, 0.03420999047047220548, 2.000000000000000000 ) ) ;
#420 = DIRECTION ( 'NONE',  ( -0.000000000000000000, 1.000000000000000000, -0.000000000000000000 ) ) ;
#422 = ADVANCED_FACE ( 'NONE', ( #7220 ), #1222, .F. ) ;
#423 = DIRECTION ( 'NONE',  ( -1.000000000000000000, 0.000000000000000000, 0.000000000000000000 ) ) ;
#424 = EDGE_CURVE ( 'NONE', #8202, #9572, #17869, .T. ) ;
#425 = ORIENTED_EDGE ( 'NONE', *, *, #16580, .T. ) ;
#426 = CARTESIAN_POINT ( 'NONE',  ( -2.000000000000000444, 0.1875000000000000278, -1.567999999999998728 ) ) ;
#427 = CARTESIAN_POINT ( 'NONE',  ( -1.114457373594500922, 0.03516702229352335063, 1.999999999999999334 ) ) ;
#428 = CARTESIAN_POINT ( 'NONE',  ( -0.9113417469003207705, -0.004350513673942809842, 1.990000000000000435 ) ) ;
#429 = AXIS2_PLACEMENT_3D ( 'NONE', #12431, #6368, #12636 ) ;
#430 = AXIS2_PLACEMENT_3D ( 'NONE', #2069, #15795, #14292 ) ;
#431 = CARTESIAN_POINT ( 'NONE',  ( -1.880566141428974491, -0.03845683683447036899, 2.000000000000000000 ) ) ;
#432 = B_SPLINE_SURFACE_WITH_KNOTS ( 'NONE', 3, 1, ( 
 ( #576, #14210 ),
 ( #15902, #14605 ),
 ( #15700, #9978 ),
 ( #14502, #3483 ),
 ( #5365, #9787 ),
 ( #6863, #3874 ),
 ( #9578, #18736 ),
 ( #6754, #6556 ),
 ( #2172, #1973 ),
 ( #3779, #5071 ),
 ( #8171, #12718 ),
 ( #11105, #14302 ),
 ( #6645, #8074 ),
 ( #8266, #5163 ),
 ( #9878, #17426 ) ),
 .UNSPECIFIED., .F., .F., .F.,
 ( 4, 1, 1, 1, 1, 1, 1, 1, 1, 1, 1, 1, 4 ),
 ( 2, 2 ),
 ( 0.000000000000000000, 0.08860885860552802917, 0.1818927858558750943, 0.2807869160050179835, 0.3870200306376107569, 0.4441070086725200650, 0.5064540437724881494, 0.5743963843992963003, 0.6476557621114197305, 0.7264261552232254004, 0.8114582433665032957, 0.9027797790232775510, 1.000000000000000000 ),
 ( 0.000000000000000000, 1.000000000000000000 ),
 .UNSPECIFIED. ) ;
#433 = CARTESIAN_POINT ( 'NONE',  ( 2.500000000000000000, 0.1875000000000000833, -0.6104999999999997096 ) ) ;
#434 = DIRECTION ( 'NONE',  ( 0.000000000000000000, 0.000000000000000000, 1.000000000000000000 ) ) ;
#435 = ORIENTED_EDGE ( 'NONE', *, *, #10072, .T. ) ;
#436 = CARTESIAN_POINT ( 'NONE',  ( -2.034688179449646750, 0.05556305108924981112, 1.989999999999999991 ) ) ;
#437 = VERTEX_POINT ( 'NONE', #1130 ) ;
#438 = EDGE_LOOP ( 'NONE', ( #16320, #16263, #16461, #13434 ) ) ;
#440 = CYLINDRICAL_SURFACE ( 'NONE', #6534, 0.1004999999999993815 ) ;
#439 = DIRECTION ( 'NONE',  ( 0.000000000000000000, 0.000000000000000000, 1.000000000000000000 ) ) ;
#441 = CARTESIAN_POINT ( 'NONE',  ( -1.848683964901207899, -0.02808699625464839561, 2.000000000000000000 ) ) ;
#442 = CARTESIAN_POINT ( 'NONE',  ( 1.999999999999999778, -0.1875000000000002220, -1.499999999999999778 ) ) ;
#443 = CARTESIAN_POINT ( 'NONE',  ( -1.826719784047824646, -0.07471513127141309052, 1.989999999999999991 ) ) ;
#444 = CARTESIAN_POINT ( 'NONE',  ( -1.880454091291043239, 0.03720459258126811164, 2.000000000000000000 ) ) ;
#445 = VECTOR ( 'NONE', #7270, 39.37007874015748143 ) ;
#446 = VERTEX_POINT ( 'NONE', #13371 ) ;
#447 = VECTOR ( 'NONE', #1643, 39.37007874015748143 ) ;
#448 = FACE_OUTER_BOUND ( 'NONE', #5024, .T. ) ;
#449 = ORIENTED_EDGE ( 'NONE', *, *, #8217, .T. ) ;
#450 = VERTEX_POINT ( 'NONE', #5807 ) ;
#451 = DIRECTION ( 'NONE',  ( 0.000000000000000000, 0.000000000000000000, 1.000000000000000000 ) ) ;
#452 = CYLINDRICAL_SURFACE ( 'NONE', #736, 0.06799999999999883915 ) ;
#453 = EDGE_LOOP ( 'NONE', ( #4252, #11359, #7247, #12425 ) ) ;
#454 = CARTESIAN_POINT ( 'NONE',  ( -1.242568518501177666, 0.03437980519201772056, 2.000000000000000444 ) ) ;
#455 = ORIENTED_EDGE ( 'NONE', *, *, #9454, .F. ) ;
#456 = CIRCLE ( 'NONE', #13282, 0.07799999999999955580 ) ;
#457 = AXIS2_PLACEMENT_3D ( 'NONE', #19562, #11937, #2415 ) ;
#458 = EDGE_CURVE ( 'NONE', #201, #4757, #17134, .T. ) ;
#459 = PLANE ( 'NONE',  #18016 ) ;
#460 = CARTESIAN_POINT ( 'NONE',  ( 2.875000000000000000, 0.1875000000000000278, -1.989999999999999769 ) ) ;
#461 = CARTESIAN_POINT ( 'NONE',  ( -1.123668260605977354, 0.003995506560187087053, 2.000000000000000444 ) ) ;
#462 = ADVANCED_FACE ( 'NONE', ( #11963 ), #1696, .T. ) ;
#463 = DIRECTION ( 'NONE',  ( -0.000000000000000000, 1.000000000000000000, -0.000000000000000000 ) ) ;
#464 = DIRECTION ( 'NONE',  ( 0.000000000000000000, 0.000000000000000000, 1.000000000000000000 ) ) ;
#465 = EDGE_LOOP ( 'NONE', ( #5155, #10861, #3017, #19831 ) ) ;
#466 = B_SPLINE_CURVE_WITH_KNOTS ( 'NONE', 3,
 ( #10908, #14109, #1796, #13933 ),
 .UNSPECIFIED., .F., .F.,
 ( 4, 4 ),
 ( 22.00000000000000000, 23.00000000000000000 ),
 .UNSPECIFIED. ) ;
#467 = FACE_BOUND ( 'NONE', #4685, .T. ) ;
#468 = CARTESIAN_POINT ( 'NONE',  ( -1.410830854532019396, -0.05663196547546942711, 1.989999999999999991 ) ) ;
#469 = ORIENTED_EDGE ( 'NONE', *, *, #16794, .F. ) ;
#470 = ORIENTED_EDGE ( 'NONE', *, *, #8587, .F. ) ;
#471 = ORIENTED_EDGE ( 'NONE', *, *, #2690, .T. ) ;
#472 = EDGE_CURVE ( 'NONE', #4203, #13803, #9553, .T. ) ;
#473 = CARTESIAN_POINT ( 'NONE',  ( 1.999999999999999778, 0.1875000000000000278, -1.499999999999999778 ) ) ;
#474 = AXIS2_PLACEMENT_3D ( 'NONE', #17090, #1452, #7738 ) ;
#475 = DIRECTION ( 'NONE',  ( 0.000000000000000000, 0.000000000000000000, 1.000000000000000000 ) ) ;
#476 = B_SPLINE_CURVE_WITH_KNOTS ( 'NONE', 3,
 ( #6894, #19371, #13343, #1102 ),
 .UNSPECIFIED., .F., .F.,
 ( 4, 4 ),
 ( 3.000000000000000000, 4.000000000000000000 ),
 .UNSPECIFIED. ) ;
#477 = EDGE_CURVE ( 'NONE', #1534, #2442, #15456, .T. ) ;
#478 = ORIENTED_EDGE ( 'NONE', *, *, #13385, .F. ) ;
#479 = DIRECTION ( 'NONE',  ( -0.000000000000000000, 1.000000000000000000, -0.000000000000000000 ) ) ;
#480 = DIRECTION ( 'NONE',  ( 8.659560562354635803E-17, -0.7071067811865715536, 0.7071067811865232589 ) ) ;
#481 = ADVANCED_FACE ( 'NONE', ( #13754 ), #16971, .F. ) ;
#482 = EDGE_CURVE ( 'NONE', #14631, #13921, #19708, .T. ) ;
#483 = ADVANCED_FACE ( 'NONE', ( #7828 ), #6529, .F. ) ;
#485 = DIRECTION ( 'NONE',  ( 0.000000000000000000, 0.000000000000000000, 1.000000000000000000 ) ) ;
#484 = DIRECTION ( 'NONE',  ( 0.000000000000000000, 0.000000000000000000, 1.000000000000000000 ) ) ;
#486 = AXIS2_PLACEMENT_3D ( 'NONE', #12667, #6218, #4931 ) ;
#487 = CARTESIAN_POINT ( 'NONE',  ( 0.4999999999999996114, 0.1875000000000000833, 0.9220000000000004858 ) ) ;
#488 = CARTESIAN_POINT ( 'NONE',  ( -1.404433725601247795, -0.03591189880634448189, 1.989999999999999991 ) ) ;
#489 = ORIENTED_EDGE ( 'NONE', *, *, #525, .F. ) ;
#490 = CARTESIAN_POINT ( 'NONE',  ( -1.297508371539533911, 0.01884245972256328935, 1.989999999999999991 ) ) ;
#491 = LINE ( 'NONE', #390, #14186 ) ;
#492 = LINE ( 'NONE', #6567, #18906 ) ;
#493 = ORIENTED_EDGE ( 'NONE', *, *, #2061, .T. ) ;
#494 = ORIENTED_EDGE ( 'NONE', *, *, #10496, .F. ) ;
#495 = DIRECTION ( 'NONE',  ( -0.000000000000000000, 1.000000000000000000, -0.000000000000000000 ) ) ;
#496 = B_SPLINE_CURVE_WITH_KNOTS ( 'NONE', 3,
 ( #5037, #4949, #2227, #539 ),
 .UNSPECIFIED., .F., .F.,
 ( 4, 4 ),
 ( 17.00000000000000000, 18.00000000000000000 ),
 .UNSPECIFIED. ) ;
#497 = ORIENTED_EDGE ( 'NONE', *, *, #14122, .T. ) ;
#498 = EDGE_CURVE ( 'NONE', #13803, #7125, #19513, .T. ) ;
#499 = CARTESIAN_POINT ( 'NONE',  ( -0.9081036069021396484, 0.04266319530153583200, 2.000000000000000444 ) ) ;
#500 = EDGE_CURVE ( 'NONE', #17560, #4978, #179, .T. ) ;
#501 = CARTESIAN_POINT ( 'NONE',  ( -0.8927621435997672439, -0.02625118076201000961, 1.989999999999999769 ) ) ;
#502 = AXIS2_PLACEMENT_3D ( 'NONE', #4335, #9320, #1319 ) ;
#503 = ADVANCED_FACE ( 'NONE', ( #10739 ), #12342, .F. ) ;
#504 = CARTESIAN_POINT ( 'NONE',  ( -0.8983603776811508457, 0.03473615675484760523, 1.989999999999999991 ) ) ;
#505 = CARTESIAN_POINT ( 'NONE',  ( -1.219231079600643808, -0.02270647326644981839, 2.000000000000000000 ) ) ;
#506 = VECTOR ( 'NONE', #8374, 39.37007874015748854 ) ;
#507 = CARTESIAN_POINT ( 'NONE',  ( -1.000000000000000222, 0.1875000000000000833, -1.000000000000000000 ) ) ;
#508 = CARTESIAN_POINT ( 'NONE',  ( -1.279672893059080163, 0.04536274332451153274, 1.989999999999999991 ) ) ;
#509 = DIRECTION ( 'NONE',  ( 0.000000000000000000, 0.000000000000000000, 1.000000000000000000 ) ) ;
#510 = EDGE_LOOP ( 'NONE', ( #2751, #10150, #17773, #6012 ) ) ;
#511 = CYLINDRICAL_SURFACE ( 'NONE', #5323, 0.06799999999999883915 ) ;
#512 = VERTEX_POINT ( 'NONE', #6397 ) ;
#514 = DIRECTION ( 'NONE',  ( 0.000000000000000000, 1.000000000000000000, 0.000000000000000000 ) ) ;
#513 = CARTESIAN_POINT ( 'NONE',  ( -1.113311135653736628, -0.05573210280738186140, 1.989999999999999991 ) ) ;
#515 = ORIENTED_EDGE ( 'NONE', *, *, #1571, .T. ) ;
#517 = LINE ( 'NONE', #18676, #18062 ) ;
#516 = CARTESIAN_POINT ( 'NONE',  ( -2.500000000000000000, -0.1875000000000002220, 0.000000000000000000 ) ) ;
#518 = FACE_OUTER_BOUND ( 'NONE', #18171, .T. ) ;
#519 = ORIENTED_EDGE ( 'NONE', *, *, #18974, .T. ) ;
#520 = CONICAL_SURFACE ( 'NONE', #14909, 0.1104999999999998206, 0.7853981633974449483 ) ;
#521 = CARTESIAN_POINT ( 'NONE',  ( 0.000000000000000000, 0.06249999999999997918, 2.000000000000000000 ) ) ;
#522 = CARTESIAN_POINT ( 'NONE',  ( -0.9083523647628525266, 0.05977679463217853290, 1.989999999999999547 ) ) ;
#523 = CIRCLE ( 'NONE', #4241, 0.1249999999999993477 ) ;
#524 = DIRECTION ( 'NONE',  ( 0.000000000000000000, 0.7071067811865305863, 0.7071067811865644481 ) ) ;
#525 = EDGE_CURVE ( 'NONE', #14442, #15465, #12560, .T. ) ;
#526 = ORIENTED_EDGE ( 'NONE', *, *, #2925, .T. ) ;
#527 = CARTESIAN_POINT ( 'NONE',  ( -1.826719784047824646, -0.07471513127141309052, 2.000000000000000000 ) ) ;
#528 = EDGE_CURVE ( 'NONE', #12831, #18878, #1127, .T. ) ;
#529 = FACE_OUTER_BOUND ( 'NONE', #12886, .T. ) ;
#530 = CARTESIAN_POINT ( 'NONE',  ( -0.8958145441110257901, -0.07336690930899329721, 1.990000000000000879 ) ) ;
#531 = ORIENTED_EDGE ( 'NONE', *, *, #5046, .T. ) ;
#532 = LINE ( 'NONE', #12373, #6266 ) ;
#533 = VECTOR ( 'NONE', #11979, 39.37007874015748143 ) ;
#534 = ORIENTED_EDGE ( 'NONE', *, *, #17523, .F. ) ;
#535 = B_SPLINE_CURVE_WITH_KNOTS ( 'NONE', 3,
 ( #6595, #8307, #8415, #11440, #17259, #427, #8012, #14249, #3519, #14341, #18866, #3730, #12670, #18775, #616, #5107, #9617, #17558, #18961 ),
 .UNSPECIFIED., .F., .F.,
 ( 4, 1, 1, 1, 1, 1, 1, 1, 1, 1, 1, 1, 1, 1, 1, 1, 4 ),
 ( 0.000000000000000000, 0.07601051920623265457, 0.1481357362434482794, 0.2177881778331534623, 0.2867678984972341083, 0.3540434632439187213, 0.4186108400234780924, 0.4836364388553447413, 0.5502295626461517486, 0.5869278113138141073, 0.6291578250269644901, 0.6772382242876695546, 0.7300426397437294046, 0.7888625661169235137, 0.8537504514610924078, 0.9241097665384547799, 1.000000000000000000 ),
 .UNSPECIFIED. ) ;
#536 = VECTOR ( 'NONE', #16735, 39.37007874015748143 ) ;
#537 = ORIENTED_EDGE ( 'NONE', *, *, #6851, .F. ) ;
#539 = CARTESIAN_POINT ( 'NONE',  ( -1.901827703454399554, -0.001437183731864110628, 1.989999999999999991 ) ) ;
#538 = CARTESIAN_POINT ( 'NONE',  ( -1.107803039149563462, -0.002621350942297158426, 1.989999999999999769 ) ) ;
#540 = DIRECTION ( 'NONE',  ( 0.000000000000000000, 1.000000000000000000, 0.000000000000000000 ) ) ;
#541 = CARTESIAN_POINT ( 'NONE',  ( -1.000000000000000222, 0.1875000000000000833, -1.000000000000000000 ) ) ;
#542 = FACE_BOUND ( 'NONE', #6110, .T. ) ;
#543 = CARTESIAN_POINT ( 'NONE',  ( -1.121634025321285977, 0.004708099339770235696, 1.990000000000000657 ) ) ;
#544 = CYLINDRICAL_SURFACE ( 'NONE', #15448, 0.1004999999999993815 ) ;
#545 = ORIENTED_EDGE ( 'NONE', *, *, #11290, .F. ) ;
#546 = DIRECTION ( 'NONE',  ( -0.000000000000000000, 1.000000000000000000, -0.000000000000000000 ) ) ;
#547 = VERTEX_POINT ( 'NONE', #3427 ) ;
#548 = CONICAL_SURFACE ( 'NONE', #17515, 0.1325000000000000344, 0.7853981633974141952 ) ;
#549 = ORIENTED_EDGE ( 'NONE', *, *, #13708, .T. ) ;
#550 = AXIS2_PLACEMENT_3D ( 'NONE', #9317, #1614, #4923 ) ;
#551 = CARTESIAN_POINT ( 'NONE',  ( -2.000000000000000000, 0.1875000000000001110, 1.223099999999999410 ) ) ;
#552 = CARTESIAN_POINT ( 'NONE',  ( -2.636325543330770126E-16, 0.1875000000000000833, 0.4220000000000005969 ) ) ;
#553 = ORIENTED_EDGE ( 'NONE', *, *, #14193, .T. ) ;
#554 = FACE_OUTER_BOUND ( 'NONE', #12452, .T. ) ;
#555 = VERTEX_POINT ( 'NONE', #16039 ) ;
#556 = VERTEX_POINT ( 'NONE', #17755 ) ;
#557 = DIRECTION ( 'NONE',  ( -0.000000000000000000, 1.000000000000000000, -0.000000000000000000 ) ) ;
#558 = DIRECTION ( 'NONE',  ( 0.000000000000000000, 0.000000000000000000, 1.000000000000000000 ) ) ;
#559 = LINE ( 'NONE', #4069, #11571 ) ;
#560 = VECTOR ( 'NONE', #8225, 39.37007874015748143 ) ;
#561 = CARTESIAN_POINT ( 'NONE',  ( -0.9382588251875886298, 0.005676311095230006896, 1.990000000000000657 ) ) ;
#562 = CARTESIAN_POINT ( 'NONE',  ( -1.238951831049299956, 0.02434732132481951319, 1.989999999999999991 ) ) ;
#563 = ORIENTED_EDGE ( 'NONE', *, *, #10659, .F. ) ;
#564 = LINE ( 'NONE', #14013, #761 ) ;
#565 = FACE_BOUND ( 'NONE', #6117, .T. ) ;
#566 = CARTESIAN_POINT ( 'NONE',  ( -1.137393354532019174, -0.07750000000000001332, 1.989999999999999991 ) ) ;
#567 = ORIENTED_EDGE ( 'NONE', *, *, #3214, .T. ) ;
#568 = ORIENTED_EDGE ( 'NONE', *, *, #16310, .T. ) ;
#569 = B_SPLINE_CURVE_WITH_KNOTS ( 'NONE', 3,
 ( #13013, #6961, #8668, #13106 ),
 .UNSPECIFIED., .F., .F.,
 ( 4, 4 ),
 ( 0.000000000000000000, 1.000000000000000000 ),
 .UNSPECIFIED. ) ;
#570 = ORIENTED_EDGE ( 'NONE', *, *, #9044, .F. ) ;
#571 = VECTOR ( 'NONE', #19055, 39.37007874015748143 ) ;
#572 = DIRECTION ( 'NONE',  ( 0.000000000000000000, 0.000000000000000000, 1.000000000000000000 ) ) ;
#573 = ADVANCED_FACE ( 'NONE', ( #2014 ), #14246, .F. ) ;
#574 = ORIENTED_EDGE ( 'NONE', *, *, #8839, .F. ) ;
#575 = CYLINDRICAL_SURFACE ( 'NONE', #4937, 0.06799999999999883915 ) ;
#576 = CARTESIAN_POINT ( 'NONE',  ( -0.9324118408029663518, 0.04031054411467797916, 1.989999999999999991 ) ) ;
#577 = DIRECTION ( 'NONE',  ( 0.000000000000000000, -0.000000000000000000, 1.000000000000000000 ) ) ;
#578 = CARTESIAN_POINT ( 'NONE',  ( 1.999999999999999778, 0.1774999999999998523, -0.4999999999999998335 ) ) ;
#579 = DIRECTION ( 'NONE',  ( -0.000000000000000000, -0.000000000000000000, 1.000000000000000000 ) ) ;
#580 = EDGE_CURVE ( 'NONE', #14809, #5559, #6590, .T. ) ;
#581 = CARTESIAN_POINT ( 'NONE',  ( 0.4999999999999996114, 0.1875000000000000833, 1.000000000000000000 ) ) ;
#582 = CARTESIAN_POINT ( 'NONE',  ( -0.9450789821786407252, -0.04778949969268134201, 1.990000000000000435 ) ) ;
#583 = CARTESIAN_POINT ( 'NONE',  ( -2.500000000000000000, 0.1774999999999998523, 0.5000000000000001110 ) ) ;
#584 = CARTESIAN_POINT ( 'NONE',  ( -1.317983893393044559, 0.01119505441200187648, 1.989999999999999991 ) ) ;
#585 = CARTESIAN_POINT ( 'NONE',  ( -1.000000000000000222, 0.1875000000000000833, -1.577999999999999403 ) ) ;
#586 = B_SPLINE_SURFACE_WITH_KNOTS ( 'NONE', 3, 1, ( 
 ( #6413, #17187 ),
 ( #15655, #11158 ),
 ( #17271, #1927 ),
 ( #11360, #3537 ),
 ( #6517, #3646 ),
 ( #15755, #2034 ),
 ( #17374, #5225 ),
 ( #12682, #14262 ),
 ( #538, #9744 ),
 ( #631, #15863 ),
 ( #2135, #6703 ) ),
 .UNSPECIFIED., .F., .F., .F.,
 ( 4, 1, 1, 1, 1, 1, 1, 1, 4 ),
 ( 2, 2 ),
 ( 0.000000000000000000, 0.1158426906010182750, 0.2305685484828841891, 0.3473546045205450628, 0.4682527467344632099, 0.5923025714800840280, 0.7199701656206971556, 0.8556003811349096599, 1.000000000000000000 ),
 ( 0.000000000000000000, 1.000000000000000000 ),
 .UNSPECIFIED. ) ;
#587 = ORIENTED_EDGE ( 'NONE', *, *, #14818, .T. ) ;
#588 = ORIENTED_EDGE ( 'NONE', *, *, #14686, .T. ) ;
#589 = FACE_BOUND ( 'NONE', #1992, .T. ) ;
#590 = ORIENTED_EDGE ( 'NONE', *, *, #261, .F. ) ;
#591 = EDGE_CURVE ( 'NONE', #15499, #2215, #2522, .T. ) ;
#592 = CARTESIAN_POINT ( 'NONE',  ( -0.9004749149499479133, 0.03732939632545931308, 2.000000000000000000 ) ) ;
#593 = ADVANCED_FACE ( 'NONE', ( #12752 ), #11530, .F. ) ;
#594 = ADVANCED_FACE ( 'NONE', ( #812 ), #8302, .F. ) ;
#595 = CARTESIAN_POINT ( 'NONE',  ( -1.856305172713039742, -0.5864373450800038912, 1.989999999999999991 ) ) ;
#596 = CARTESIAN_POINT ( 'NONE',  ( -1.953606870393167938, 0.02502059470610973335, 2.000000000000000000 ) ) ;
#597 = DIRECTION ( 'NONE',  ( -0.000000000000000000, 1.000000000000000000, -0.000000000000000000 ) ) ;
#598 = CARTESIAN_POINT ( 'NONE',  ( -1.915206831104445007, 0.01632032105188391258, 2.000000000000000000 ) ) ;
#599 = CARTESIAN_POINT ( 'NONE',  ( -1.229824178834249215, -0.009352222054052387878, 2.000000000000000000 ) ) ;
#600 = ORIENTED_EDGE ( 'NONE', *, *, #8790, .F. ) ;
#601 = CARTESIAN_POINT ( 'NONE',  ( 2.000000000000000000, 0.1875000000000001110, 0.7769000000000012562 ) ) ;
#602 = EDGE_CURVE ( 'NONE', #19798, #2738, #17369, .T. ) ;
#603 = ORIENTED_EDGE ( 'NONE', *, *, #15099, .T. ) ;
#605 = DIRECTION ( 'NONE',  ( -0.000000000000000000, 0.000000000000000000, 1.000000000000000000 ) ) ;
#604 = CARTESIAN_POINT ( 'NONE',  ( -1.119853431731048454, -0.05947076700389013204, 1.989999999999999991 ) ) ;
#606 = ORIENTED_EDGE ( 'NONE', *, *, #9333, .T. ) ;
#607 = CARTESIAN_POINT ( 'NONE',  ( -1.500000000000000222, 0.1875000000000000278, -1.000000000000000000 ) ) ;
#609 = FACE_OUTER_BOUND ( 'NONE', #12746, .T. ) ;
#608 = CARTESIAN_POINT ( 'NONE',  ( -1.867620784888150087, -0.01569627933525132371, 1.989999999999999991 ) ) ;
#610 = CARTESIAN_POINT ( 'NONE',  ( -1.500000000000000222, 0.1875000000000000278, -0.6004999999999992566 ) ) ;
#611 = B_SPLINE_CURVE_WITH_KNOTS ( 'NONE', 3,
 ( #959, #19531, #16610, #15098, #1373, #16212, #10084, #7466, #11896, #19338, #4088, #13609, #4284, #10267, #1264, #10383, #19733, #10176, #19632 ),
 .UNSPECIFIED., .F., .F.,
 ( 4, 1, 1, 1, 1, 1, 1, 1, 1, 1, 1, 1, 1, 1, 1, 1, 4 ),
 ( 0.000000000000000000, 0.06481176975667853057, 0.1277177524885807769, 0.1890856939603003106, 0.2495620440969227305, 0.3097382616110208597, 0.3702146117476445286, 0.4310847483631843891, 0.4939105639025919148, 0.5565697797704670657, 0.6175532715464693290, 0.6781190632575242461, 0.7390627515703634964, 0.8016653418183827817, 0.8649558932749685791, 0.9308897932910230599, 1.000000000000000000 ),
 .UNSPECIFIED. ) ;
#612 = B_SPLINE_CURVE_WITH_KNOTS ( 'NONE', 3,
 ( #13338, #7080, #10406, #2601, #19153, #4106, #14718, #3900, #19457, #8396, #895 ),
 .UNSPECIFIED., .F., .F.,
 ( 4, 1, 1, 1, 1, 1, 1, 1, 4 ),
 ( 0.000000000000000000, 0.1354896744388947305, 0.2652293031645498456, 0.3907782808399331009, 0.5154203378656277978, 0.6383168811174501078, 0.7596418811355588607, 0.8789020252780959108, 1.000000000000000000 ),
 .UNSPECIFIED. ) ;
#613 = ORIENTED_EDGE ( 'NONE', *, *, #19474, .F. ) ;
#614 = LINE ( 'NONE', #17760, #15780 ) ;
#615 = EDGE_CURVE ( 'NONE', #1190, #936, #6796, .T. ) ;
#616 = CARTESIAN_POINT ( 'NONE',  ( -1.134087678419921419, 0.04413657931150762048, 2.000000000000000444 ) ) ;
#617 = CARTESIAN_POINT ( 'NONE',  ( -2.247447260517406509, -0.02651608009480471706, 2.000000000000000000 ) ) ;
#618 = EDGE_CURVE ( 'NONE', #12327, #19696, #19164, .T. ) ;
#619 = CARTESIAN_POINT ( 'NONE',  ( -1.136977280071869378, 0.04430686505199674108, 2.000000000000000000 ) ) ;
#620 = CIRCLE ( 'NONE', #10235, 0.07799999999999955580 ) ;
#621 = ORIENTED_EDGE ( 'NONE', *, *, #8972, .F. ) ;
#622 = CARTESIAN_POINT ( 'NONE',  ( -0.9628106822132496134, 0.02119105232936658451, 1.999999999999999778 ) ) ;
#623 = CARTESIAN_POINT ( 'NONE',  ( -0.8817404472823991979, -0.05895533314740741132, 1.999999999999999334 ) ) ;
#624 = CARTESIAN_POINT ( 'NONE',  ( -0.8934294630739344489, -0.07178732368884460646, 1.989999999999999547 ) ) ;
#625 = ORIENTED_EDGE ( 'NONE', *, *, #2063, .T. ) ;
#626 = DIRECTION ( 'NONE',  ( 0.000000000000000000, 0.000000000000000000, 1.000000000000000000 ) ) ;
#627 = DIRECTION ( 'NONE',  ( -0.3475066227576779077, 0.9376775283323969257, 0.000000000000000000 ) ) ;
#628 = ORIENTED_EDGE ( 'NONE', *, *, #6339, .F. ) ;
#629 = ADVANCED_FACE ( 'NONE', ( #19261 ), #5204, .F. ) ;
#630 = EDGE_LOOP ( 'NONE', ( #2975, #553, #15971, #1924 ) ) ;
#632 = CARTESIAN_POINT ( 'NONE',  ( -2.000000000000000444, -0.07749999999999974964, -1.000000000000000000 ) ) ;
#631 = CARTESIAN_POINT ( 'NONE',  ( -1.110989923566789939, -0.004236358483148745802, 1.989999999999999991 ) ) ;
#633 = EDGE_CURVE ( 'NONE', #13920, #12244, #18958, .T. ) ;
#634 = DIRECTION ( 'NONE',  ( -0.000000000000000000, 1.000000000000000000, -0.000000000000000000 ) ) ;
#635 = LINE ( 'NONE', #11363, #16399 ) ;
#636 = CARTESIAN_POINT ( 'NONE',  ( 3.000000000000000444, -0.1774999999999998523, 1.875000000000000000 ) ) ;
#637 = ADVANCED_FACE ( 'NONE', ( #518 ), #2239, .F. ) ;
#638 = CARTESIAN_POINT ( 'NONE',  ( -1.804565828334155242, -0.03479011542683405067, 1.989999999999999991 ) ) ;
#639 = DIRECTION ( 'NONE',  ( 0.000000000000000000, 0.000000000000000000, 1.000000000000000000 ) ) ;
#640 = ORIENTED_EDGE ( 'NONE', *, *, #15173, .F. ) ;
#641 = EDGE_CURVE ( 'NONE', #11156, #2150, #958, .T. ) ;
#642 = DIRECTION ( 'NONE',  ( -0.000000000000000000, -0.000000000000000000, 1.000000000000000000 ) ) ;
#643 = VERTEX_POINT ( 'NONE', #11638 ) ;
#644 = CIRCLE ( 'NONE', #5730, 0.1004999999999993815 ) ;
#645 = VERTEX_POINT ( 'NONE', #11230 ) ;
#646 = VECTOR ( 'NONE', #18177, 39.37007874015748143 ) ;
#647 = LINE ( 'NONE', #17393, #2331 ) ;
#648 = CARTESIAN_POINT ( 'NONE',  ( -1.111583364788291117, -0.05390118287722932278, 1.989999999999999991 ) ) ;
#649 = ORIENTED_EDGE ( 'NONE', *, *, #424, .T. ) ;
#650 = DIRECTION ( 'NONE',  ( -0.000000000000000000, 1.000000000000000000, -0.000000000000000000 ) ) ;
#651 = ORIENTED_EDGE ( 'NONE', *, *, #2560, .T. ) ;
#652 = VECTOR ( 'NONE', #7272, 39.37007874015748143 ) ;
#653 = EDGE_LOOP ( 'NONE', ( #17218, #17414, #14349, #6527 ) ) ;
#654 = DIRECTION ( 'NONE',  ( -0.000000000000000000, 1.000000000000000000, -0.000000000000000000 ) ) ;
#655 = LINE ( 'NONE', #15981, #9327 ) ;
#656 = DIRECTION ( 'NONE',  ( 0.000000000000000000, 0.000000000000000000, 1.000000000000000000 ) ) ;
#657 = VECTOR ( 'NONE', #1578, 39.37007874015748143 ) ;
#658 = DIRECTION ( 'NONE',  ( -0.000000000000000000, 1.000000000000000000, -0.000000000000000000 ) ) ;
#659 = PLANE ( 'NONE',  #6437 ) ;
#660 = ORIENTED_EDGE ( 'NONE', *, *, #175, .F. ) ;
#661 = CARTESIAN_POINT ( 'NONE',  ( -2.263198573864983576, 0.03342716917179930358, 2.000000000000000000 ) ) ;
#662 = FACE_BOUND ( 'NONE', #14354, .T. ) ;
#663 = CARTESIAN_POINT ( 'NONE',  ( -1.411003569921400969, -0.05603326540394856781, 2.000000000000000000 ) ) ;
#664 = ORIENTED_EDGE ( 'NONE', *, *, #12115, .T. ) ;
#665 = EDGE_LOOP ( 'NONE', ( #18918, #18434, #256, #4420 ) ) ;
#666 = ORIENTED_EDGE ( 'NONE', *, *, #9649, .F. ) ;
#667 = VECTOR ( 'NONE', #17896, 39.37007874015748143 ) ;
#668 = CARTESIAN_POINT ( 'NONE',  ( -2.209647045340655147, -0.04593035156139203129, 1.989999999999999991 ) ) ;
#669 = ORIENTED_EDGE ( 'NONE', *, *, #14320, .T. ) ;
#670 = DIRECTION ( 'NONE',  ( 0.000000000000000000, 0.000000000000000000, 1.000000000000000000 ) ) ;
#671 = CARTESIAN_POINT ( 'NONE',  ( -2.500000000000000000, 0.1875000000000000278, 1.399500000000000410 ) ) ;
#672 = LINE ( 'NONE', #5459, #10570 ) ;
#673 = DIRECTION ( 'NONE',  ( -0.9521637063517165434, 0.3055884099676593468, 0.000000000000000000 ) ) ;
#674 = CARTESIAN_POINT ( 'NONE',  ( -2.000000000000000444, 0.1774999999999998523, -1.499999999999999778 ) ) ;
#675 = AXIS2_PLACEMENT_3D ( 'NONE', #2400, #796, #5382 ) ;
#676 = CARTESIAN_POINT ( 'NONE',  ( 0.4999999999999996114, 0.1875000000000000833, 1.077999999999999625 ) ) ;
#677 = CARTESIAN_POINT ( 'NONE',  ( -1.500000000000000222, 0.1875000000000000833, 1.077999999999999625 ) ) ;
#678 = CARTESIAN_POINT ( 'NONE',  ( -2.731847993664263218E-16, 0.1774999999999998523, 0.5000000000000001110 ) ) ;
#679 = DIRECTION ( 'NONE',  ( -0.000000000000000000, 1.000000000000000000, -0.000000000000000000 ) ) ;
#680 = CARTESIAN_POINT ( 'NONE',  ( -2.365736867868490467, -0.02813895841877403145, 1.989999999999999991 ) ) ;
#681 = ORIENTED_EDGE ( 'NONE', *, *, #1116, .T. ) ;
#682 = ORIENTED_EDGE ( 'NONE', *, *, #618, .F. ) ;
#683 = CARTESIAN_POINT ( 'NONE',  ( -1.844960762880392569, 0.03032638350822507503, 2.000000000000000000 ) ) ;
#684 = ORIENTED_EDGE ( 'NONE', *, *, #5836, .F. ) ;
#685 = PLANE ( 'NONE',  #5449 ) ;
#686 = AXIS2_PLACEMENT_3D ( 'NONE', #607, #16895, #6677 ) ;
#687 = CARTESIAN_POINT ( 'NONE',  ( -0.9113417469003207705, -0.004350513673942809842, 2.000000000000000444 ) ) ;
#688 = VECTOR ( 'NONE', #6706, 39.37007874015748143 ) ;
#689 = CARTESIAN_POINT ( 'NONE',  ( -0.9590856410926542619, -0.05480266816726263313, 2.000000000000000444 ) ) ;
#690 = CARTESIAN_POINT ( 'NONE',  ( 0.4999999999999996114, 0.1875000000000000278, -0.06799999999999886691 ) ) ;
#691 = LINE ( 'NONE', #11517, #8944 ) ;
#692 = CARTESIAN_POINT ( 'NONE',  ( -1.219231079600643808, -0.02270647326644981839, 1.989999999999999991 ) ) ;
#693 = ORIENTED_EDGE ( 'NONE', *, *, #8648, .F. ) ;
#694 = CARTESIAN_POINT ( 'NONE',  ( -0.9138481143537924289, -0.06288511866197059319, 1.999999999999999334 ) ) ;
#695 = VERTEX_POINT ( 'NONE', #3628 ) ;
#697 = DIRECTION ( 'NONE',  ( 0.000000000000000000, 0.000000000000000000, 1.000000000000000000 ) ) ;
#696 = LINE ( 'NONE', #10111, #17711 ) ;
#698 = EDGE_CURVE ( 'NONE', #11823, #14672, #2117, .T. ) ;
#699 = EDGE_LOOP ( 'NONE', ( #4297, #2899, #7522, #14890 ) ) ;
#700 = EDGE_CURVE ( 'NONE', #1595, #7519, #14337, .T. ) ;
#701 = VECTOR ( 'NONE', #7473, 39.37007874015748143 ) ;
#702 = CARTESIAN_POINT ( 'NONE',  ( -1.103556690637378823, 0.0004085148554628232048, 2.000000000000000000 ) ) ;
#703 = AXIS2_PLACEMENT_3D ( 'NONE', #2556, #11388, #5354 ) ;
#705 = CARTESIAN_POINT ( 'NONE',  ( -1.284833249389293552, 0.008516524165717149347, 2.000000000000000000 ) ) ;
#704 = CARTESIAN_POINT ( 'NONE',  ( -1.881548904098303776, 0.01042035619911568269, 1.989999999999999991 ) ) ;
#706 = CIRCLE ( 'NONE', #15736, 0.06799999999999890854 ) ;
#707 = CARTESIAN_POINT ( 'NONE',  ( -2.355172032043094443, 0.06258079819474590688, 2.000000000000000000 ) ) ;
#708 = ORIENTED_EDGE ( 'NONE', *, *, #1088, .F. ) ;
#709 = DIRECTION ( 'NONE',  ( 8.659560562355139934E-17, 0.7071067811865305863, -0.7071067811865644481 ) ) ;
#710 = AXIS2_PLACEMENT_3D ( 'NONE', #9419, #14125, #18754 ) ;
#711 = CARTESIAN_POINT ( 'NONE',  ( -0.9419062606588340936, -0.07333398794484133343, 1.989999999999999325 ) ) ;
#712 = CARTESIAN_POINT ( 'NONE',  ( 0.9999999999999996669, 0.1875000000000000278, -1.067999999999998728 ) ) ;
#713 = CARTESIAN_POINT ( 'NONE',  ( -1.111426793835840199, 0.02399941847458842911, 1.999999999999999778 ) ) ;
#714 = VERTEX_POINT ( 'NONE', #13537 ) ;
#715 = EDGE_CURVE ( 'NONE', #5911, #15750, #8807, .T. ) ;
#716 = CARTESIAN_POINT ( 'NONE',  ( -0.9662908810372148327, -0.003475462154751290684, 2.000000000000000444 ) ) ;
#717 = AXIS2_PLACEMENT_3D ( 'NONE', #16261, #11551, #10134 ) ;
#718 = CARTESIAN_POINT ( 'NONE',  ( -2.500000000000000000, 0.1774999999999998523, 1.067999999999998728 ) ) ;
#719 = DIRECTION ( 'NONE',  ( 0.000000000000000000, 0.000000000000000000, 1.000000000000000000 ) ) ;
#720 = ORIENTED_EDGE ( 'NONE', *, *, #2337, .T. ) ;
#721 = CARTESIAN_POINT ( 'NONE',  ( -2.243707114312636808, -0.05906698708262113351, 1.989999999999999991 ) ) ;
#722 = CARTESIAN_POINT ( 'NONE',  ( -1.960027586499454300, 0.000000000000000000, 2.000000000000000000 ) ) ;
#723 = ORIENTED_EDGE ( 'NONE', *, *, #8037, .F. ) ;
#724 = AXIS2_PLACEMENT_3D ( 'NONE', #5949, #15386, #13698 ) ;
#725 = CONICAL_SURFACE ( 'NONE', #13542, 0.07799999999999955580, 0.7853981633974688181 ) ;
#726 = ADVANCED_FACE ( 'NONE', ( #8898 ), #5985, .F. ) ;
#727 = FACE_OUTER_BOUND ( 'NONE', #8187, .T. ) ;
#728 = ORIENTED_EDGE ( 'NONE', *, *, #6958, .F. ) ;
#730 = FACE_OUTER_BOUND ( 'NONE', #7734, .T. ) ;
#729 = CARTESIAN_POINT ( 'NONE',  ( -1.410638489694374220, -0.05597843199500209671, 2.000000000000000000 ) ) ;
#731 = DIRECTION ( 'NONE',  ( 0.000000000000000000, 0.000000000000000000, 1.000000000000000000 ) ) ;
#732 = CARTESIAN_POINT ( 'NONE',  ( -0.9488142226424373105, -0.03314470853484785540, 2.000000000000000000 ) ) ;
#733 = CARTESIAN_POINT ( 'NONE',  ( -1.215620880778739865, -0.03838623687664037554, 1.989999999999999991 ) ) ;
#734 = DIRECTION ( 'NONE',  ( 0.000000000000000000, -0.000000000000000000, -1.000000000000000000 ) ) ;
#735 = VECTOR ( 'NONE', #14653, 39.37007874015748143 ) ;
#736 = AXIS2_PLACEMENT_3D ( 'NONE', #749, #8043, #14177 ) ;
#737 = CYLINDRICAL_SURFACE ( 'NONE', #13227, 0.06799999999999883915 ) ;
#738 = ORIENTED_EDGE ( 'NONE', *, *, #14343, .F. ) ;
#739 = FACE_OUTER_BOUND ( 'NONE', #16284, .T. ) ;
#740 = EDGE_LOOP ( 'NONE', ( #4386, #10207 ) ) ;
#741 = AXIS2_PLACEMENT_3D ( 'NONE', #4899, #679, #7983 ) ;
#742 = AXIS2_PLACEMENT_3D ( 'NONE', #10450, #12165, #16585 ) ;
#743 = CONICAL_SURFACE ( 'NONE', #17083, 0.1104999999999998206, 0.7853981633974586041 ) ;
#744 = ORIENTED_EDGE ( 'NONE', *, *, #8971, .T. ) ;
#745 = EDGE_CURVE ( 'NONE', #16929, #17305, #644, .T. ) ;
#746 = LINE ( 'NONE', #840, #6686 ) ;
#747 = EDGE_CURVE ( 'NONE', #9872, #3202, #10116, .T. ) ;
#748 = CARTESIAN_POINT ( 'NONE',  ( -1.847979086848723362, -0.04291202760209779365, 1.989999999999999991 ) ) ;
#749 = CARTESIAN_POINT ( 'NONE',  ( 2.500000000000000000, 0.1875000000000000278, -1.000000000000000000 ) ) ;
#750 = EDGE_LOOP ( 'NONE', ( #18838, #16833, #19720, #13487 ) ) ;
#751 = DIRECTION ( 'NONE',  ( -0.000000000000000000, 1.000000000000000000, -0.000000000000000000 ) ) ;
#752 = VECTOR ( 'NONE', #13, 39.37007874015748143 ) ;
#753 = ORIENTED_EDGE ( 'NONE', *, *, #4161, .T. ) ;
#754 = EDGE_CURVE ( 'NONE', #17510, #63, #17298, .T. ) ;
#755 = VECTOR ( 'NONE', #2210, 39.37007874015748143 ) ;
#756 = B_SPLINE_SURFACE_WITH_KNOTS ( 'NONE', 3, 1, ( 
 ( #11891, #8475 ),
 ( #10376, #867 ),
 ( #13100, #16209 ),
 ( #5852, #19818 ),
 ( #9366, #8958 ),
 ( #9175, #1469 ),
 ( #10569, #7457 ),
 ( #15291, #18198 ),
 ( #1366, #13495 ),
 ( #7650, #13604 ),
 ( #4459, #4367 ),
 ( #2869, #7761 ),
 ( #19625, #13790 ),
 ( #6038, #15500 ),
 ( #6147, #5948 ),
 ( #18300, #3070 ),
 ( #13903, #12188 ),
 ( #18105, #4555 ),
 ( #1563, #7342 ) ),
 .UNSPECIFIED., .F., .F., .F.,
 ( 4, 1, 1, 1, 1, 1, 1, 1, 1, 1, 1, 1, 1, 1, 1, 1, 4 ),
 ( 2, 2 ),
 ( 0.000000000000000000, 0.06849927401553494721, 0.1345723412227623761, 0.1982078938657576006, 0.2597837111882076444, 0.3199508629892133249, 0.3795083209249197065, 0.4388142150838942324, 0.4984970572803562039, 0.5581817413977250286, 0.6174375656882566954, 0.6775224407104816216, 0.7379594017204659240, 0.8003299159233270288, 0.8640897299070047222, 0.9306220751641748334, 1.000000000000000000 ),
 ( 0.000000000000000000, 1.000000000000000000 ),
 .UNSPECIFIED. ) ;
#757 = ORIENTED_EDGE ( 'NONE', *, *, #19422, .T. ) ;
#758 = CARTESIAN_POINT ( 'NONE',  ( -3.000000000000000444, 0.1875000000000000278, 2.000000000000000000 ) ) ;
#759 = DIRECTION ( 'NONE',  ( 0.000000000000000000, 0.000000000000000000, 1.000000000000000000 ) ) ;
#760 = CARTESIAN_POINT ( 'NONE',  ( -1.790032236950714450, 0.0003261410116112413806, 1.989999999999999991 ) ) ;
#761 = VECTOR ( 'NONE', #18526, 39.37007874015748143 ) ;
#762 = VECTOR ( 'NONE', #17634, 39.37007874015748143 ) ;
#763 = AXIS2_PLACEMENT_3D ( 'NONE', #16849, #1407, #12222 ) ;
#764 = CARTESIAN_POINT ( 'NONE',  ( -1.137355527494761098, -0.01392198925484475214, 1.989999999999999991 ) ) ;
#765 = CARTESIAN_POINT ( 'NONE',  ( -1.500000000000000222, 0.1875000000000000833, 1.000000000000000000 ) ) ;
#766 = DIRECTION ( 'NONE',  ( 0.000000000000000000, 0.000000000000000000, -1.000000000000000000 ) ) ;
#767 = DIRECTION ( 'NONE',  ( 0.000000000000000000, 1.000000000000000000, 0.000000000000000000 ) ) ;
#768 = FACE_BOUND ( 'NONE', #3493, .T. ) ;
#769 = ORIENTED_EDGE ( 'NONE', *, *, #3569, .T. ) ;
#770 = ORIENTED_EDGE ( 'NONE', *, *, #16644, .F. ) ;
#771 = ORIENTED_EDGE ( 'NONE', *, *, #4861, .F. ) ;
#772 = EDGE_CURVE ( 'NONE', #12315, #1181, #14843, .T. ) ;
#773 = AXIS2_PLACEMENT_3D ( 'NONE', #12496, #17010, #2129 ) ;
#774 = CARTESIAN_POINT ( 'NONE',  ( 0.000000000000000000, 0.02502059470610973335, 1.989999999999999991 ) ) ;
#775 = AXIS2_PLACEMENT_3D ( 'NONE', #5306, #11436, #7914 ) ;
#776 = B_SPLINE_CURVE_WITH_KNOTS ( 'NONE', 3,
 ( #18210, #18019, #1575, #4471, #9273, #4291, #10583, #7475, #2986, #1176, #3083 ),
 .UNSPECIFIED., .F., .F.,
 ( 4, 1, 1, 1, 1, 1, 1, 1, 4 ),
 ( 0.000000000000000000, 0.1285451174344161007, 0.2528184904281087220, 0.3752117264077479697, 0.4971127859563181928, 0.6185461982990225760, 0.7422220788766163979, 0.8694577042621572938, 1.000000000000000000 ),
 .UNSPECIFIED. ) ;
#777 = ADVANCED_FACE ( 'NONE', ( #9000 ), #19563, .F. ) ;
#778 = EDGE_LOOP ( 'NONE', ( #12304, #9095, #6300, #16529 ) ) ;
#779 = LINE ( 'NONE', #5070, #6841 ) ;
#780 = CARTESIAN_POINT ( 'NONE',  ( -1.266521218957620265, -0.06336715122148446622, 2.000000000000000000 ) ) ;
#781 = EDGE_CURVE ( 'NONE', #13482, #4140, #16657, .T. ) ;
#782 = CARTESIAN_POINT ( 'NONE',  ( -1.500000000000000222, 0.1774999999999998523, 1.600499999999999146 ) ) ;
#783 = LINE ( 'NONE', #13800, #14770 ) ;
#784 = LINE ( 'NONE', #6962, #17799 ) ;
#785 = PLANE ( 'NONE',  #12890 ) ;
#786 = EDGE_LOOP ( 'NONE', ( #5615, #18214 ) ) ;
#787 = AXIS2_PLACEMENT_3D ( 'NONE', #16516, #2686, #2783 ) ;
#788 = CARTESIAN_POINT ( 'NONE',  ( 1.499999999999999556, 0.1875000000000000833, 0.5000000000000001110 ) ) ;
#789 = ORIENTED_EDGE ( 'NONE', *, *, #5481, .F. ) ;
#790 = CARTESIAN_POINT ( 'NONE',  ( -1.889370339411451605, -0.005030480342366452397, 1.989999999999999991 ) ) ;
#791 = CARTESIAN_POINT ( 'NONE',  ( -0.5000000000000001110, 0.1875000000000000278, 1.067999999999998728 ) ) ;
#792 = ORIENTED_EDGE ( 'NONE', *, *, #51, .F. ) ;
#793 = ORIENTED_EDGE ( 'NONE', *, *, #7223, .T. ) ;
#794 = FACE_BOUND ( 'NONE', #17778, .T. ) ;
#795 = ORIENTED_EDGE ( 'NONE', *, *, #11174, .T. ) ;
#796 = DIRECTION ( 'NONE',  ( -0.000000000000000000, 1.000000000000000000, -0.000000000000000000 ) ) ;
#797 = EDGE_CURVE ( 'NONE', #4292, #5055, #4212, .T. ) ;
#798 = CARTESIAN_POINT ( 'NONE',  ( -0.9192160222281884341, -0.003317336125026674500, 2.000000000000000000 ) ) ;
#799 = AXIS2_PLACEMENT_3D ( 'NONE', #17277, #1844, #7744 ) ;
#800 = DIRECTION ( 'NONE',  ( 0.000000000000000000, 0.000000000000000000, 1.000000000000000000 ) ) ;
#801 = DIRECTION ( 'NONE',  ( -0.000000000000000000, 1.000000000000000000, -0.000000000000000000 ) ) ;
#802 = FACE_OUTER_BOUND ( 'NONE', #13228, .T. ) ;
#803 = LINE ( 'NONE', #1189, #3271 ) ;
#804 = ORIENTED_EDGE ( 'NONE', *, *, #6890, .T. ) ;
#805 = CARTESIAN_POINT ( 'NONE',  ( -0.8952129151595086265, -0.04810352155191587736, 2.000000000000000000 ) ) ;
#806 = VERTEX_POINT ( 'NONE', #4318 ) ;
#807 = CARTESIAN_POINT ( 'NONE',  ( -2.365736867868490467, -0.007357481605376932528, 2.000000000000000000 ) ) ;
#808 = VERTEX_POINT ( 'NONE', #7195 ) ;
#809 = DIRECTION ( 'NONE',  ( -1.000000000000000000, 0.000000000000000000, -0.000000000000000000 ) ) ;
#811 = CARTESIAN_POINT ( 'NONE',  ( -1.933129259278677958, 0.007357977352503651189, 2.000000000000000000 ) ) ;
#810 = LINE ( 'NONE', #3813, #12157 ) ;
#812 = FACE_OUTER_BOUND ( 'NONE', #7404, .T. ) ;
#813 = ORIENTED_EDGE ( 'NONE', *, *, #14799, .T. ) ;
#814 = CARTESIAN_POINT ( 'NONE',  ( -2.068506511397218084, -0.05686424316860672762, 1.989999999999999991 ) ) ;
#815 = CARTESIAN_POINT ( 'NONE',  ( -0.9331258178965436967, -0.07718012207242838651, 1.989999999999999325 ) ) ;
#816 = CARTESIAN_POINT ( 'NONE',  ( -1.140125695554500940, 0.04437916424330753257, 1.989999999999999991 ) ) ;
#817 = ADVANCED_FACE ( 'NONE', ( #2815 ), #13254, .T. ) ;
#818 = ORIENTED_EDGE ( 'NONE', *, *, #4659, .F. ) ;
#819 = CARTESIAN_POINT ( 'NONE',  ( -0.9656120764774505094, 0.005426388329835538961, 2.000000000000000444 ) ) ;
#820 = DIRECTION ( 'NONE',  ( -1.000000000000000000, 0.000000000000000000, 0.000000000000000000 ) ) ;
#821 = CARTESIAN_POINT ( 'NONE',  ( -1.826362826572527132, 0.05820747339833047540, 2.000000000000000000 ) ) ;
#822 = VERTEX_POINT ( 'NONE', #4115 ) ;
#823 = DIRECTION ( 'NONE',  ( -0.7071067811865474617, 0.7071067811865474617, 0.000000000000000000 ) ) ;
#824 = CARTESIAN_POINT ( 'NONE',  ( -1.806557664628932969, 0.01052729486533733085, 1.989999999999999991 ) ) ;
#825 = VERTEX_POINT ( 'NONE', #19674 ) ;
#826 = EDGE_LOOP ( 'NONE', ( #1291, #19325, #1233, #18167 ) ) ;
#828 = DIRECTION ( 'NONE',  ( -0.000000000000000000, 1.000000000000000000, -0.000000000000000000 ) ) ;
#827 = LINE ( 'NONE', #10630, #2001 ) ;
#829 = CARTESIAN_POINT ( 'NONE',  ( -0.9377782278970281382, -0.05721907500592039730, 1.989999999999999991 ) ) ;
#830 = VECTOR ( 'NONE', #5118, 39.37007874015748143 ) ;
#831 = EDGE_CURVE ( 'NONE', #4837, #9656, #17608, .T. ) ;
#832 = CARTESIAN_POINT ( 'NONE',  ( -1.808286771130445336, 0.005442154953443124193, 2.000000000000000000 ) ) ;
#833 = DIRECTION ( 'NONE',  ( -0.000000000000000000, 1.000000000000000000, -0.000000000000000000 ) ) ;
#834 = ORIENTED_EDGE ( 'NONE', *, *, #14556, .F. ) ;
#835 = CARTESIAN_POINT ( 'NONE',  ( -0.9186974998669021897, 0.04435301522963969179, 2.000000000000000000 ) ) ;
#837 = EDGE_CURVE ( 'NONE', #18695, #4002, #11528, .T. ) ;
#836 = VERTEX_POINT ( 'NONE', #10309 ) ;
#838 = CARTESIAN_POINT ( 'NONE',  ( -1.000000000000000222, 0.1875000000000000278, -0.4999999999999998335 ) ) ;
#839 = EDGE_LOOP ( 'NONE', ( #14367, #6950 ) ) ;
#840 = CARTESIAN_POINT ( 'NONE',  ( -2.053753775234639978, 0.02227450729330438320, 1.989999999999999991 ) ) ;
#841 = EDGE_CURVE ( 'NONE', #10972, #9264, #15996, .T. ) ;
#842 = EDGE_CURVE ( 'NONE', #16965, #16507, #10560, .T. ) ;
#843 = EDGE_CURVE ( 'NONE', #13715, #18433, #19769, .T. ) ;
#844 = DIRECTION ( 'NONE',  ( 0.000000000000000000, 0.000000000000000000, 1.000000000000000000 ) ) ;
#845 = VECTOR ( 'NONE', #1923, 39.37007874015748143 ) ;
#846 = DIRECTION ( 'NONE',  ( -0.4016019652533597828, 0.9158143160622894685, 0.000000000000000000 ) ) ;
#847 = ORIENTED_EDGE ( 'NONE', *, *, #11372, .F. ) ;
#848 = CARTESIAN_POINT ( 'NONE',  ( -1.844960762880392569, 0.01232601208780407381, 1.989999999999999991 ) ) ;
#849 = ORIENTED_EDGE ( 'NONE', *, *, #19761, .F. ) ;
#850 = ORIENTED_EDGE ( 'NONE', *, *, #7841, .F. ) ;
#851 = PLANE ( 'NONE',  #8712 ) ;
#852 = CARTESIAN_POINT ( 'NONE',  ( 1.499999999999999778, 0.1875000000000000833, 0.000000000000000000 ) ) ;
#853 = CARTESIAN_POINT ( 'NONE',  ( -1.848177898607117120, -0.02104273417885666603, 1.989999999999999991 ) ) ;
#854 = LINE ( 'NONE', #5442, #16131 ) ;
#855 = EDGE_CURVE ( 'NONE', #3777, #13421, #994, .T. ) ;
#856 = CARTESIAN_POINT ( 'NONE',  ( -0.9478218286119850511, -0.004102687427685479740, 2.000000000000000444 ) ) ;
#857 = LINE ( 'NONE', #3976, #5800 ) ;
#858 = ORIENTED_EDGE ( 'NONE', *, *, #5480, .T. ) ;
#859 = LINE ( 'NONE', #14683, #17098 ) ;
#860 = PLANE ( 'NONE',  #4193 ) ;
#861 = VECTOR ( 'NONE', #11304, 39.37007874015748143 ) ;
#862 = EDGE_LOOP ( 'NONE', ( #1466, #818, #13449, #13734 ) ) ;
#863 = EDGE_LOOP ( 'NONE', ( #13651, #19473, #19489, #8603 ) ) ;
#864 = ADVANCED_FACE ( 'NONE', ( #16344 ), #2612, .F. ) ;
#865 = ORIENTED_EDGE ( 'NONE', *, *, #7188, .F. ) ;
#866 = EDGE_CURVE ( 'NONE', #806, #2971, #8949, .T. ) ;
#867 = CARTESIAN_POINT ( 'NONE',  ( -0.9148642139725836619, 0.06027150833941102848, 1.999999999999999778 ) ) ;
#868 = EDGE_LOOP ( 'NONE', ( #13514, #10907, #10288, #16872 ) ) ;
#869 = CARTESIAN_POINT ( 'NONE',  ( -1.404433725601247795, -0.03591189880634448189, 2.000000000000000000 ) ) ;
#870 = CARTESIAN_POINT ( 'NONE',  ( -2.648572011322244864E-16, -0.1875000000000002220, -1.567999999999998728 ) ) ;
#871 = DIRECTION ( 'NONE',  ( 0.000000000000000000, 0.000000000000000000, 1.000000000000000000 ) ) ;
#872 = DIRECTION ( 'NONE',  ( 0.000000000000000000, 0.000000000000000000, 1.000000000000000000 ) ) ;
#873 = CARTESIAN_POINT ( 'NONE',  ( 0.9999999999999994449, 0.1875000000000000833, -1.499999999999999778 ) ) ;
#874 = EDGE_CURVE ( 'NONE', #4718, #8550, #13829, .T. ) ;
#875 = DIRECTION ( 'NONE',  ( 0.000000000000000000, 0.000000000000000000, 1.000000000000000000 ) ) ;
#876 = EDGE_CURVE ( 'NONE', #13420, #3179, #3958, .T. ) ;
#877 = CARTESIAN_POINT ( 'NONE',  ( -1.124034371820423095, -0.01508280298484862385, 2.000000000000000444 ) ) ;
#878 = DIRECTION ( 'NONE',  ( 0.000000000000000000, 0.000000000000000000, 1.000000000000000000 ) ) ;
#879 = ORIENTED_EDGE ( 'NONE', *, *, #7851, .T. ) ;
#880 = CARTESIAN_POINT ( 'NONE',  ( -2.257291831394656612, 0.06249999999999997918, 2.000000000000000000 ) ) ;
#881 = CARTESIAN_POINT ( 'NONE',  ( -0.9665294210573576184, -0.01299127422774076605, 1.989999999999999991 ) ) ;
#882 = ADVANCED_FACE ( 'NONE', ( #1598, #4495 ), #4900, .T. ) ;
#883 = ORIENTED_EDGE ( 'NONE', *, *, #15567, .T. ) ;
#884 = EDGE_LOOP ( 'NONE', ( #11609, #753, #5846, #948 ) ) ;
#885 = FACE_BOUND ( 'NONE', #19725, .T. ) ;
#886 = EDGE_CURVE ( 'NONE', #298, #14896, #98, .T. ) ;
#887 = EDGE_LOOP ( 'NONE', ( #1355, #4472 ) ) ;
#888 = EDGE_CURVE ( 'NONE', #12953, #12785, #8615, .T. ) ;
#889 = FACE_OUTER_BOUND ( 'NONE', #1138, .T. ) ;
#890 = B_SPLINE_CURVE_WITH_KNOTS ( 'NONE', 3,
 ( #10764, #9547, #12583, #4747 ),
 .UNSPECIFIED., .F., .F.,
 ( 4, 4 ),
 ( 24.00000000000000000, 25.00000000000000000 ),
 .UNSPECIFIED. ) ;
#891 = DIRECTION ( 'NONE',  ( -0.000000000000000000, 1.000000000000000000, -0.000000000000000000 ) ) ;
#892 = DIRECTION ( 'NONE',  ( 0.000000000000000000, 0.000000000000000000, 1.000000000000000000 ) ) ;
#893 = DIRECTION ( 'NONE',  ( 8.659560562355139934E-17, 0.7071067811865305863, -0.7071067811865644481 ) ) ;
#894 = CARTESIAN_POINT ( 'NONE',  ( -1.500000000000000222, 0.1875000000000000833, 0.000000000000000000 ) ) ;
#895 = CARTESIAN_POINT ( 'NONE',  ( -0.9153806538960412853, 0.01259691096305269771, 2.000000000000000000 ) ) ;
#896 = EDGE_LOOP ( 'NONE', ( #5811, #7339, #14247, #3842 ) ) ;
#897 = CARTESIAN_POINT ( 'NONE',  ( -1.772621304608056114, 0.06383068324651747227, 1.989999999999999991 ) ) ;
#898 = ORIENTED_EDGE ( 'NONE', *, *, #16435, .F. ) ;
#900 = CARTESIAN_POINT ( 'NONE',  ( -1.103699594377786974, 0.05077303031604003813, 1.990000000000000435 ) ) ;
#899 = CYLINDRICAL_SURFACE ( 'NONE', #2676, 0.06799999999999883915 ) ;
#901 = VERTEX_POINT ( 'NONE', #6288 ) ;
#902 = CYLINDRICAL_SURFACE ( 'NONE', #9948, 0.1325000000000000344 ) ;
#903 = CARTESIAN_POINT ( 'NONE',  ( 2.500000000000000000, 0.1875000000000000278, -0.3995000000000001883 ) ) ;
#904 = CARTESIAN_POINT ( 'NONE',  ( -0.9153806538960412853, 0.01259691096305269771, 1.989999999999999991 ) ) ;
#905 = ORIENTED_EDGE ( 'NONE', *, *, #10, .F. ) ;
#906 = CARTESIAN_POINT ( 'NONE',  ( -1.500000000000000222, 0.1774999999999998523, -0.06799999999999883915 ) ) ;
#907 = CARTESIAN_POINT ( 'NONE',  ( -1.807183469822966071, 0.01068995903129547377, 2.000000000000000000 ) ) ;
#908 = CARTESIAN_POINT ( 'NONE',  ( -1.142306710889778198, 0.04439013031792121006, 2.000000000000000000 ) ) ;
#909 = EDGE_LOOP ( 'NONE', ( #10525, #18599, #13855, #2926 ) ) ;
#910 = DIRECTION ( 'NONE',  ( -0.000000000000000000, -0.000000000000000000, 1.000000000000000000 ) ) ;
#911 = ADVANCED_FACE ( 'NONE', ( #6472 ), #5817, .F. ) ;
#912 = LINE ( 'NONE', #17472, #3308 ) ;
#913 = CARTESIAN_POINT ( 'NONE',  ( -1.254872195107764821, 0.0001363941475979318918, 2.000000000000000000 ) ) ;
#914 = CARTESIAN_POINT ( 'NONE',  ( -1.130148327865355018, -0.06147234809634867514, 1.990000000000000657 ) ) ;
#915 = CARTESIAN_POINT ( 'NONE',  ( 0.000000000000000000, -0.01350144270708186767, 2.000000000000000000 ) ) ;
#916 = CARTESIAN_POINT ( 'NONE',  ( -2.000000000000000000, -0.07749999999999974964, 1.000000000000000222 ) ) ;
#917 = ORIENTED_EDGE ( 'NONE', *, *, #11116, .T. ) ;
#918 = B_SPLINE_CURVE_WITH_KNOTS ( 'NONE', 3,
 ( #18471, #3222, #10831, #16966 ),
 .UNSPECIFIED., .F., .F.,
 ( 4, 4 ),
 ( 21.00000000000000000, 22.00000000000000000 ),
 .UNSPECIFIED. ) ;
#919 = VERTEX_POINT ( 'NONE', #10608 ) ;
#921 = CARTESIAN_POINT ( 'NONE',  ( -2.705511811023622037, 0.06249999999999997918, 1.989999999999999769 ) ) ;
#920 = CARTESIAN_POINT ( 'NONE',  ( -1.015994391782170769, -0.07750000000000001332, 2.000000000000000000 ) ) ;
#922 = CARTESIAN_POINT ( 'NONE',  ( -0.9430151758175387977, -0.05135429056365490436, 1.989999999999999991 ) ) ;
#923 = LINE ( 'NONE', #7009, #8123 ) ;
#924 = DIRECTION ( 'NONE',  ( 0.000000000000000000, -1.000000000000000000, 0.000000000000000000 ) ) ;
#925 = CARTESIAN_POINT ( 'NONE',  ( -2.875000000000000444, -0.1774999999999996303, -1.875000000000000000 ) ) ;
#926 = ORIENTED_EDGE ( 'NONE', *, *, #8836, .T. ) ;
#927 = CARTESIAN_POINT ( 'NONE',  ( -2.000000000000000000, 0.1675000000000014810, 0.7969000000000004968 ) ) ;
#928 = ORIENTED_EDGE ( 'NONE', *, *, #8305, .T. ) ;
#929 = CARTESIAN_POINT ( 'NONE',  ( 1.499999999999999556, -0.1875000000000002220, 0.5000000000000001110 ) ) ;
#930 = ORIENTED_EDGE ( 'NONE', *, *, #195, .T. ) ;
#931 = DIRECTION ( 'NONE',  ( 0.000000000000000000, 0.7071067811865365815, 0.7071067811865584529 ) ) ;
#932 = FACE_OUTER_BOUND ( 'NONE', #778, .T. ) ;
#933 = LINE ( 'NONE', #4249, #10645 ) ;
#934 = VERTEX_POINT ( 'NONE', #7804 ) ;
#935 = VERTEX_POINT ( 'NONE', #7984 ) ;
#936 = VERTEX_POINT ( 'NONE', #9410 ) ;
#937 = CARTESIAN_POINT ( 'NONE',  ( -2.072039938557750371, -0.04947959330265200989, 2.000000000000000000 ) ) ;
#938 = DIRECTION ( 'NONE',  ( 0.000000000000000000, 0.000000000000000000, 1.000000000000000000 ) ) ;
#939 = FACE_OUTER_BOUND ( 'NONE', #17813, .T. ) ;
#940 = CARTESIAN_POINT ( 'NONE',  ( -0.9202664238839274313, -0.003302543912780135562, 2.000000000000000000 ) ) ;
#941 = CARTESIAN_POINT ( 'NONE',  ( -1.111509820769042367, 0.05577602512952017227, 2.000000000000000444 ) ) ;
#942 = FACE_OUTER_BOUND ( 'NONE', #4475, .T. ) ;
#943 = EDGE_CURVE ( 'NONE', #16910, #1240, #4601, .T. ) ;
#944 = ADVANCED_FACE ( 'NONE', ( #6079 ), #10310, .T. ) ;
#945 = CARTESIAN_POINT ( 'NONE',  ( -2.500000000000000000, -0.1875000000000002220, -0.4999999999999998335 ) ) ;
#946 = LINE ( 'NONE', #4075, #11648 ) ;
#947 = DIRECTION ( 'NONE',  ( 0.000000000000000000, -0.000000000000000000, 1.000000000000000000 ) ) ;
#948 = ORIENTED_EDGE ( 'NONE', *, *, #12534, .T. ) ;
#949 = ORIENTED_EDGE ( 'NONE', *, *, #6480, .T. ) ;
#950 = CIRCLE ( 'NONE', #5788, 0.07799999999999955580 ) ;
#951 = ORIENTED_EDGE ( 'NONE', *, *, #8406, .T. ) ;
#952 = CARTESIAN_POINT ( 'NONE',  ( -1.808286771130445336, 0.005442154953443124193, 1.989999999999999991 ) ) ;
#953 = AXIS2_PLACEMENT_3D ( 'NONE', #1286, #2804, #7375 ) ;
#954 = ORIENTED_EDGE ( 'NONE', *, *, #4190, .F. ) ;
#955 = EDGE_CURVE ( 'NONE', #8935, #17354, #17143, .T. ) ;
#956 = DIRECTION ( 'NONE',  ( 0.000000000000000000, 0.000000000000000000, 1.000000000000000000 ) ) ;
#957 = EDGE_LOOP ( 'NONE', ( #17977, #17279, #17384, #12202 ) ) ;
#958 = CIRCLE ( 'NONE', #5425, 0.07799999999999955580 ) ;
#959 = CARTESIAN_POINT ( 'NONE',  ( -0.9202664238839274313, -0.003302543912780135562, 2.000000000000000000 ) ) ;
#960 = CARTESIAN_POINT ( 'NONE',  ( -2.422041261535227807, -0.04892608329348931140, 2.000000000000000000 ) ) ;
#961 = CARTESIAN_POINT ( 'NONE',  ( -2.504125666281780127, 0.01151833931933251426, 1.989999999999999769 ) ) ;
#962 = DIRECTION ( 'NONE',  ( -0.000000000000000000, 1.000000000000000000, -0.000000000000000000 ) ) ;
#963 = AXIS2_PLACEMENT_3D ( 'NONE', #17254, #14139, #14425 ) ;
#964 = CARTESIAN_POINT ( 'NONE',  ( -1.000000000000000222, -0.1875000000000002220, -1.499999999999999778 ) ) ;
#965 = EDGE_CURVE ( 'NONE', #9069, #285, #16749, .T. ) ;
#966 = CARTESIAN_POINT ( 'NONE',  ( -0.8746659039969900684, -0.03212030587522714253, 2.000000000000000000 ) ) ;
#967 = CARTESIAN_POINT ( 'NONE',  ( 0.000000000000000000, -0.05686424316860679701, 1.989999999999999991 ) ) ;
#968 = ORIENTED_EDGE ( 'NONE', *, *, #5362, .T. ) ;
#969 = VECTOR ( 'NONE', #13436, 39.37007874015748143 ) ;
#970 = CARTESIAN_POINT ( 'NONE',  ( 1.499999999999999778, 0.1875000000000000833, -0.07799999999999955580 ) ) ;
#971 = DIRECTION ( 'NONE',  ( 0.000000000000000000, 0.000000000000000000, 1.000000000000000000 ) ) ;
#972 = EDGE_LOOP ( 'NONE', ( #2910, #17237, #4163, #2006 ) ) ;
#973 = VERTEX_POINT ( 'NONE', #3401 ) ;
#974 = FACE_BOUND ( 'NONE', #6624, .T. ) ;
#975 = CIRCLE ( 'NONE', #36, 0.1524999999999989975 ) ;
#976 = EDGE_LOOP ( 'NONE', ( #18059, #5170, #588, #1941 ) ) ;
#977 = CARTESIAN_POINT ( 'NONE',  ( -1.885170441015396881, 0.05027081763429712413, 2.000000000000000000 ) ) ;
#978 = ADVANCED_FACE ( 'NONE', ( #9500 ), #7673, .F. ) ;
#979 = ADVANCED_FACE ( 'NONE', ( #13732 ), #12226, .F. ) ;
#980 = CARTESIAN_POINT ( 'NONE',  ( -1.827641547654919041, -0.02694834709294234923, 1.989999999999999991 ) ) ;
#981 = FACE_OUTER_BOUND ( 'NONE', #4973, .T. ) ;
#982 = FACE_OUTER_BOUND ( 'NONE', #10397, .T. ) ;
#983 = CARTESIAN_POINT ( 'NONE',  ( 2.500000000000000000, 0.1774999999999998523, -1.600499999999999590 ) ) ;
#984 = ORIENTED_EDGE ( 'NONE', *, *, #10632, .F. ) ;
#985 = EDGE_CURVE ( 'NONE', #17601, #13364, #14101, .T. ) ;
#986 = CARTESIAN_POINT ( 'NONE',  ( -0.8923505468095661586, -0.03382341263940236847, 1.999999999999999778 ) ) ;
#987 = CIRCLE ( 'NONE', #3559, 0.07799999999999955580 ) ;
#988 = ORIENTED_EDGE ( 'NONE', *, *, #16171, .T. ) ;
#990 = CARTESIAN_POINT ( 'NONE',  ( -1.100185363896442503, 0.04717650979738764738, 1.989999999999999991 ) ) ;
#989 = CARTESIAN_POINT ( 'NONE',  ( -2.365736867868490467, -0.02813895841877403145, 2.000000000000000000 ) ) ;
#991 = ORIENTED_EDGE ( 'NONE', *, *, #16020, .T. ) ;
#992 = CARTESIAN_POINT ( 'NONE',  ( 1.499999999999999778, 0.1875000000000000833, 1.000000000000000000 ) ) ;
#993 = LINE ( 'NONE', #7091, #15469 ) ;
#994 = LINE ( 'NONE', #5595, #13765 ) ;
#995 = ORIENTED_EDGE ( 'NONE', *, *, #602, .T. ) ;
#996 = CARTESIAN_POINT ( 'NONE',  ( 2.000000000000000000, 0.1875000000000001110, 1.000000000000000222 ) ) ;
#997 = DIRECTION ( 'NONE',  ( 0.000000000000000000, 0.000000000000000000, 1.000000000000000000 ) ) ;
#998 = AXIS2_PLACEMENT_3D ( 'NONE', #992, #19373, #5593 ) ;
#999 = COLOUR_RGB ( '',0.5019607843137254832, 0.5019607843137254832, 0.5019607843137254832 ) ;
#1000 = CARTESIAN_POINT ( 'NONE',  ( -1.126987878211987315, 0.04332117591753907593, 1.989999999999999769 ) ) ;
#1001 = VECTOR ( 'NONE', #3469, 39.37007874015748143 ) ;
#1002 = ORIENTED_EDGE ( 'NONE', *, *, #377, .F. ) ;
#1003 = CARTESIAN_POINT ( 'NONE',  ( -0.9651059749236234886, 0.009628155204696070210, 1.999999999999999778 ) ) ;
#1004 = EDGE_CURVE ( 'NONE', #16474, #645, #17440, .T. ) ;
#1005 = DIRECTION ( 'NONE',  ( 0.000000000000000000, 0.000000000000000000, 1.000000000000000000 ) ) ;
#1006 = CARTESIAN_POINT ( 'NONE',  ( -1.244603547009034417, -0.003090442827405288050, 2.000000000000000000 ) ) ;
#1007 = B_SPLINE_CURVE_WITH_KNOTS ( 'NONE', 3,
 ( #14194, #12611, #3472, #6267 ),
 .UNSPECIFIED., .F., .F.,
 ( 4, 4 ),
 ( 20.00000000000000000, 21.00000000000000000 ),
 .UNSPECIFIED. ) ;
#1008 = CARTESIAN_POINT ( 'NONE',  ( 0.9999999999999996669, 0.1875000000000000833, -1.000000000000000000 ) ) ;
#1009 = ADVANCED_FACE ( 'NONE', ( #3701 ), #8185, .F. ) ;
#1010 = DIRECTION ( 'NONE',  ( -0.000000000000000000, -0.000000000000000000, 1.000000000000000000 ) ) ;
#1011 = CARTESIAN_POINT ( 'NONE',  ( -0.9806622698358756773, -0.02626842317787200440, 1.989999999999999991 ) ) ;
#1012 = EDGE_LOOP ( 'NONE', ( #9743, #9316, #7419, #1939 ) ) ;
#1013 = CONICAL_SURFACE ( 'NONE', #16714, 0.1104999999999998206, 0.7853981633974586041 ) ;
#1014 = VECTOR ( 'NONE', #6859, 39.37007874015748143 ) ;
#1015 = EDGE_CURVE ( 'NONE', #4553, #12275, #5380, .T. ) ;
#1016 = ORIENTED_EDGE ( 'NONE', *, *, #15305, .T. ) ;
#1018 = FACE_OUTER_BOUND ( 'NONE', #14446, .T. ) ;
#1017 = CARTESIAN_POINT ( 'NONE',  ( -1.215830750589864229, -0.04545660609246855027, 1.989999999999999991 ) ) ;
#1019 = ORIENTED_EDGE ( 'NONE', *, *, #10256, .T. ) ;
#1020 = CARTESIAN_POINT ( 'NONE',  ( -1.076058999090872659, -0.04393448415101958854, 2.000000000000000000 ) ) ;
#1021 = CARTESIAN_POINT ( 'NONE',  ( -2.552361239549643557, 0.06249999999999997918, 1.989999999999999769 ) ) ;
#1022 = ORIENTED_EDGE ( 'NONE', *, *, #7610, .T. ) ;
#1023 = FACE_OUTER_BOUND ( 'NONE', #12812, .T. ) ;
#1024 = ORIENTED_EDGE ( 'NONE', *, *, #772, .T. ) ;
#1025 = DIRECTION ( 'NONE',  ( -0.000000000000000000, -0.000000000000000000, 1.000000000000000000 ) ) ;
#1026 = ORIENTED_EDGE ( 'NONE', *, *, #16063, .F. ) ;
#1027 = VECTOR ( 'NONE', #16521, 39.37007874015748143 ) ;
#1028 = AXIS2_PLACEMENT_3D ( 'NONE', #6142, #6034, #7449 ) ;
#1029 = AXIS2_PLACEMENT_3D ( 'NONE', #14692, #11700, #16512 ) ;
#1030 = CIRCLE ( 'NONE', #10627, 0.06799999999999883915 ) ;
#1031 = CARTESIAN_POINT ( 'NONE',  ( -1.097096711936624169, -0.01334739828369269250, 2.000000000000000444 ) ) ;
#1032 = VERTEX_POINT ( 'NONE', #9590 ) ;
#1033 = CARTESIAN_POINT ( 'NONE',  ( -2.208074625069727404, 0.02309121695988506848, 1.989999999999999991 ) ) ;
#1034 = AXIS2_PLACEMENT_3D ( 'NONE', #18654, #15537, #4608 ) ;
#1035 = CARTESIAN_POINT ( 'NONE',  ( -1.824767814056328818, -0.04767673212995075099, 1.989999999999999991 ) ) ;
#1036 = FACE_OUTER_BOUND ( 'NONE', #5303, .T. ) ;
#1037 = EDGE_LOOP ( 'NONE', ( #209, #16392 ) ) ;
#1038 = DIRECTION ( 'NONE',  ( -0.000000000000000000, 1.000000000000000000, -0.000000000000000000 ) ) ;
#1039 = ORIENTED_EDGE ( 'NONE', *, *, #3003, .T. ) ;
#1040 = VERTEX_POINT ( 'NONE', #12927 ) ;
#1041 = DIRECTION ( 'NONE',  ( -0.000000000000000000, -0.000000000000000000, 1.000000000000000000 ) ) ;
#1042 = DIRECTION ( 'NONE',  ( 0.000000000000000000, -1.000000000000000000, 0.000000000000000000 ) ) ;
#1043 = CARTESIAN_POINT ( 'NONE',  ( -1.801199583788637204, 0.05820747339833047540, 1.989999999999999991 ) ) ;
#1044 = AXIS2_PLACEMENT_3D ( 'NONE', #12095, #9078, #1065 ) ;
#1045 = CARTESIAN_POINT ( 'NONE',  ( -0.9456398855063352649, -0.01772738484691307667, 2.000000000000000444 ) ) ;
#1046 = AXIS2_PLACEMENT_3D ( 'NONE', #7527, #6010, #13964 ) ;
#1047 = CARTESIAN_POINT ( 'NONE',  ( -1.000000000000000222, -0.1875000000000002220, -1.432000000000001050 ) ) ;
#1048 = AXIS2_PLACEMENT_3D ( 'NONE', #6968, #3999, #11810 ) ;
#1049 = DIRECTION ( 'NONE',  ( -0.000000000000000000, -0.000000000000000000, 1.000000000000000000 ) ) ;
#1050 = VECTOR ( 'NONE', #14668, 39.37007874015748143 ) ;
#1051 = AXIS2_PLACEMENT_3D ( 'NONE', #11209, #11120, #18936 ) ;
#1052 = DIRECTION ( 'NONE',  ( 0.000000000000000000, 0.000000000000000000, 1.000000000000000000 ) ) ;
#1053 = CARTESIAN_POINT ( 'NONE',  ( -0.5000000000000001110, 0.1875000000000000833, 1.077999999999999625 ) ) ;
#1054 = ORIENTED_EDGE ( 'NONE', *, *, #4753, .F. ) ;
#1055 = ORIENTED_EDGE ( 'NONE', *, *, #754, .T. ) ;
#1056 = ORIENTED_EDGE ( 'NONE', *, *, #2858, .F. ) ;
#1057 = VECTOR ( 'NONE', #4490, 39.37007874015748143 ) ;
#1058 = VECTOR ( 'NONE', #16651, 39.37007874015748143 ) ;
#1059 = DIRECTION ( 'NONE',  ( 0.000000000000000000, -1.000000000000000000, 0.000000000000000000 ) ) ;
#1060 = AXIS2_PLACEMENT_3D ( 'NONE', #13353, #9092, #18317 ) ;
#1061 = CARTESIAN_POINT ( 'NONE',  ( 2.500000000000000000, 0.1875000000000000833, -1.499999999999999778 ) ) ;
#1062 = ORIENTED_EDGE ( 'NONE', *, *, #18531, .T. ) ;
#1063 = ADVANCED_FACE ( 'NONE', ( #14514 ), #9925, .F. ) ;
#1064 = CIRCLE ( 'NONE', #117, 0.1104999999999998206 ) ;
#1065 = DIRECTION ( 'NONE',  ( 0.000000000000000000, -0.000000000000000000, -1.000000000000000000 ) ) ;
#1066 = EDGE_LOOP ( 'NONE', ( #17332, #1279, #14045, #18304 ) ) ;
#1067 = VECTOR ( 'NONE', #8906, 39.37007874015748143 ) ;
#1068 = CARTESIAN_POINT ( 'NONE',  ( -2.209647045340655147, -0.04593035156139203129, 1.989999999999999991 ) ) ;
#1069 = AXIS2_PLACEMENT_3D ( 'NONE', #17874, #8444, #8335 ) ;
#1070 = DIRECTION ( 'NONE',  ( -1.000000000000000000, 0.000000000000000000, -0.000000000000000000 ) ) ;
#1071 = CARTESIAN_POINT ( 'NONE',  ( -0.8996710732268231592, 0.009559528078395027745, 1.989999999999999769 ) ) ;
#1072 = LINE ( 'NONE', #11495, #14114 ) ;
#1073 = DIRECTION ( 'NONE',  ( -0.000000000000000000, 1.000000000000000000, -0.000000000000000000 ) ) ;
#1074 = CARTESIAN_POINT ( 'NONE',  ( -2.032632285129900129, -0.02829258568662313192, 1.989999999999999991 ) ) ;
#1075 = DIRECTION ( 'NONE',  ( -0.000000000000000000, 1.000000000000000000, -0.000000000000000000 ) ) ;
#1076 = EDGE_LOOP ( 'NONE', ( #10745, #6272, #926, #19046 ) ) ;
#1077 = CARTESIAN_POINT ( 'NONE',  ( -2.441407050474639018, -0.07742108511153318606, 2.000000000000000000 ) ) ;
#1078 = EDGE_CURVE ( 'NONE', #130, #158, #10647, .T. ) ;
#1079 = DIRECTION ( 'NONE',  ( -0.000000000000000000, 1.000000000000000000, -0.000000000000000000 ) ) ;
#1080 = B_SPLINE_SURFACE_WITH_KNOTS ( 'NONE', 3, 1, ( 
 ( #14879, #1336 ),
 ( #2846, #17689 ),
 ( #1232, #2649 ),
 ( #16187, #13080 ) ),
 .UNSPECIFIED., .F., .F., .F.,
 ( 4, 4 ),
 ( 2, 2 ),
 ( 22.00000000000000000, 23.00000000000000000 ),
 ( 0.000000000000000000, 1.000000000000000000 ),
 .UNSPECIFIED. ) ;
#1081 = ORIENTED_EDGE ( 'NONE', *, *, #1212, .F. ) ;
#1082 = ORIENTED_EDGE ( 'NONE', *, *, #15033, .T. ) ;
#1083 = AXIS2_PLACEMENT_3D ( 'NONE', #14734, #19168, #997 ) ;
#1084 = VECTOR ( 'NONE', #12347, 39.37007874015748143 ) ;
#1085 = AXIS2_PLACEMENT_3D ( 'NONE', #7892, #2255, #17701 ) ;
#1086 = ORIENTED_EDGE ( 'NONE', *, *, #5362, .F. ) ;
#1087 = CARTESIAN_POINT ( 'NONE',  ( 2.875000000000000000, 0.1774999999999998523, -2.000000000000000000 ) ) ;
#1088 = EDGE_CURVE ( 'NONE', #13042, #6388, #14741, .T. ) ;
#1089 = EDGE_CURVE ( 'NONE', #3478, #14467, #8646, .T. ) ;
#1090 = EDGE_CURVE ( 'NONE', #1616, #5116, #6969, .T. ) ;
#1091 = EDGE_CURVE ( 'NONE', #11316, #16738, #11115, .T. ) ;
#1092 = FACE_BOUND ( 'NONE', #6643, .T. ) ;
#1093 = DIRECTION ( 'NONE',  ( 0.000000000000000000, 0.000000000000000000, 1.000000000000000000 ) ) ;
#1094 = CARTESIAN_POINT ( 'NONE',  ( -1.238058695641920171, -0.05019132790912729514, 2.000000000000000000 ) ) ;
#1095 = DIRECTION ( 'NONE',  ( 0.000000000000000000, 0.000000000000000000, 1.000000000000000000 ) ) ;
#1096 = VERTEX_POINT ( 'NONE', #8277 ) ;
#1097 = CONICAL_SURFACE ( 'NONE', #10701, 0.07799999999999955580, 0.7853981633974722598 ) ;
#1098 = CARTESIAN_POINT ( 'NONE',  ( 1.999999999999999778, 0.1875000000000000833, 1.499999999999999778 ) ) ;
#1099 = VECTOR ( 'NONE', #12951, 39.37007874015748143 ) ;
#1100 = ORIENTED_EDGE ( 'NONE', *, *, #6857, .T. ) ;
#1102 = CARTESIAN_POINT ( 'NONE',  ( -2.398415421042093154, -0.04892608329348931140, 2.000000000000000000 ) ) ;
#1101 = FACE_OUTER_BOUND ( 'NONE', #7377, .T. ) ;
#1103 = ORIENTED_EDGE ( 'NONE', *, *, #19358, .T. ) ;
#1104 = CARTESIAN_POINT ( 'NONE',  ( -2.245086370886488769, -0.04102482000844704518, 1.989999999999999991 ) ) ;
#1105 = CARTESIAN_POINT ( 'NONE',  ( -2.431095103827960013, -0.007357481605376932528, 1.989999999999999991 ) ) ;
#1106 = EDGE_CURVE ( 'NONE', #3330, #13042, #3790, .T. ) ;
#1107 = DIRECTION ( 'NONE',  ( 8.659560562355139934E-17, 0.7071067811865305863, -0.7071067811865644481 ) ) ;
#1108 = EDGE_CURVE ( 'NONE', #2505, #11247, #17233, .T. ) ;
#1109 = EDGE_LOOP ( 'NONE', ( #6581, #3090 ) ) ;
#1110 = CARTESIAN_POINT ( 'NONE',  ( -1.303951185644476540, -0.02980163537250151914, 1.989999999999999991 ) ) ;
#1111 = FACE_OUTER_BOUND ( 'NONE', #12296, .T. ) ;
#1112 = DIRECTION ( 'NONE',  ( 8.659560562355139934E-17, 0.7071067811865305863, -0.7071067811865644481 ) ) ;
#1113 = ADVANCED_FACE ( 'NONE', ( #15713 ), #18011, .F. ) ;
#1114 = ORIENTED_EDGE ( 'NONE', *, *, #14617, .T. ) ;
#1115 = DIRECTION ( 'NONE',  ( 0.000000000000000000, 0.000000000000000000, 1.000000000000000000 ) ) ;
#1116 = EDGE_CURVE ( 'NONE', #2225, #13055, #492, .T. ) ;
#1117 = CARTESIAN_POINT ( 'NONE',  ( -0.9171926202513785986, -0.07925313719835906656, 2.000000000000000000 ) ) ;
#1118 = CARTESIAN_POINT ( 'NONE',  ( -1.290204528728861488, 0.01092148287025692527, 1.989999999999999991 ) ) ;
#1119 = CARTESIAN_POINT ( 'NONE',  ( -0.5000000000000001110, 0.1875000000000000278, 0.6249999999999997780 ) ) ;
#1120 = CARTESIAN_POINT ( 'NONE',  ( 0.4999999999999996114, 0.1875000000000000555, -1.499999999999999778 ) ) ;
#1121 = DIRECTION ( 'NONE',  ( 0.000000000000000000, -0.000000000000000000, -1.000000000000000000 ) ) ;
#1122 = ORIENTED_EDGE ( 'NONE', *, *, #12671, .F. ) ;
#1123 = EDGE_LOOP ( 'NONE', ( #13733, #18539 ) ) ;
#1125 = CARTESIAN_POINT ( 'NONE',  ( 2.000000000000000000, 0.1875000000000000278, 1.203100000000000058 ) ) ;
#1124 = FACE_OUTER_BOUND ( 'NONE', #19210, .T. ) ;
#1126 = ORIENTED_EDGE ( 'NONE', *, *, #19841, .T. ) ;
#1127 = CIRCLE ( 'NONE', #2743, 0.07799999999999955580 ) ;
#1128 = CARTESIAN_POINT ( 'NONE',  ( -2.731847993664263218E-16, 0.1875000000000000833, 0.000000000000000000 ) ) ;
#1129 = EDGE_CURVE ( 'NONE', #4978, #6752, #18933, .T. ) ;
#1130 = CARTESIAN_POINT ( 'NONE',  ( -1.297740461083603858, -0.005455595093881731097, 1.989999999999999991 ) ) ;
#1131 = EDGE_CURVE ( 'NONE', #19729, #1595, #9283, .T. ) ;
#1132 = EDGE_LOOP ( 'NONE', ( #14837, #7780, #223, #11487 ) ) ;
#1133 = DIRECTION ( 'NONE',  ( 0.000000000000000000, 0.000000000000000000, 1.000000000000000000 ) ) ;
#1134 = ORIENTED_EDGE ( 'NONE', *, *, #580, .T. ) ;
#1135 = EDGE_CURVE ( 'NONE', #2949, #3369, #14708, .T. ) ;
#1136 = DIRECTION ( 'NONE',  ( 0.000000000000000000, -1.000000000000000000, 0.000000000000000000 ) ) ;
#1137 = ORIENTED_EDGE ( 'NONE', *, *, #1333, .T. ) ;
#1138 = EDGE_LOOP ( 'NONE', ( #7844, #3135, #15403, #13748, #19170, #16844, #2627, #17516, #2015, #3398, #4464, #603, #4080, #10170, #12247, #13050, #5432, #13491, #19198, #12575 ) ) ;
#1139 = CARTESIAN_POINT ( 'NONE',  ( -2.731847993664263218E-16, -0.1875000000000002220, -0.4999999999999998335 ) ) ;
#1140 = ADVANCED_FACE ( 'NONE', ( #13221 ), #19647, .T. ) ;
#1141 = CARTESIAN_POINT ( 'NONE',  ( -2.206007939238558535, -0.07095523235654534189, 1.989999999999999991 ) ) ;
#1142 = CARTESIAN_POINT ( 'NONE',  ( -1.765035377043628451, -0.03364619270263041750, 2.000000000000000000 ) ) ;
#1143 = ORIENTED_EDGE ( 'NONE', *, *, #12648, .F. ) ;
#1144 = CARTESIAN_POINT ( 'NONE',  ( 2.500000000000000000, 0.1875000000000000833, 1.077999999999999625 ) ) ;
#1145 = VECTOR ( 'NONE', #9760, 39.37007874015748854 ) ;
#1146 = ORIENTED_EDGE ( 'NONE', *, *, #6379, .T. ) ;
#1147 = UNCERTAINTY_MEASURE_WITH_UNIT (LENGTH_MEASURE( 1.000000000000000082E-05 ), #18413, 'distance_accuracy_value', 'NONE');
#1148 = AXIS2_PLACEMENT_3D ( 'NONE', #674, #16217, #8079 ) ;
#1149 = VERTEX_POINT ( 'NONE', #5873 ) ;
#1150 = CARTESIAN_POINT ( 'NONE',  ( -0.9488142226424373105, -0.03314470853484785540, 1.999999999999999778 ) ) ;
#1151 = CARTESIAN_POINT ( 'NONE',  ( 1.999999999999999778, 0.1875000000000000833, -1.577999999999999403 ) ) ;
#1152 = CARTESIAN_POINT ( 'NONE',  ( -1.298651367352531949, 0.02559802771047819947, 2.000000000000000000 ) ) ;
#1153 = CARTESIAN_POINT ( 'NONE',  ( -0.9477530208951221447, -0.02289875613559441692, 1.999999999999999334 ) ) ;
#1154 = CARTESIAN_POINT ( 'NONE',  ( -1.114782202685342449, 0.05708026032700925373, 1.999999999999999778 ) ) ;
#1155 = CARTESIAN_POINT ( 'NONE',  ( -2.329072882634781294, -0.007553408893917098500, 2.000000000000000444 ) ) ;
#1156 = ORIENTED_EDGE ( 'NONE', *, *, #17990, .T. ) ;
#1157 = LINE ( 'NONE', #5731, #1718 ) ;
#1158 = DIRECTION ( 'NONE',  ( 0.000000000000000000, 0.000000000000000000, 1.000000000000000000 ) ) ;
#1159 = ORIENTED_EDGE ( 'NONE', *, *, #1357, .F. ) ;
#1160 = ORIENTED_EDGE ( 'NONE', *, *, #11516, .T. ) ;
#1161 = VECTOR ( 'NONE', #4288, 39.37007874015748143 ) ;
#1162 = VECTOR ( 'NONE', #9514, 39.37007874015748143 ) ;
#1163 = ORIENTED_EDGE ( 'NONE', *, *, #2063, .F. ) ;
#1164 = ADVANCED_FACE ( 'NONE', ( #11811 ), #17311, .F. ) ;
#1165 = DIRECTION ( 'NONE',  ( -0.000000000000000000, 1.000000000000000000, -0.000000000000000000 ) ) ;
#1166 = CARTESIAN_POINT ( 'NONE',  ( 0.000000000000000000, -0.04276065955877580982, 1.989999999999999991 ) ) ;
#1167 = VERTEX_POINT ( 'NONE', #1384 ) ;
#1168 = CARTESIAN_POINT ( 'NONE',  ( 2.875000000000000444, 0.1774999999999985478, 1.875000000000000000 ) ) ;
#1169 = VERTEX_POINT ( 'NONE', #18123 ) ;
#1170 = DIRECTION ( 'NONE',  ( -0.000000000000000000, 1.000000000000000000, -0.000000000000000000 ) ) ;
#1171 = FACE_OUTER_BOUND ( 'NONE', #16513, .T. ) ;
#1172 = CARTESIAN_POINT ( 'NONE',  ( -1.189121789319017131, -0.07750000000000001332, 1.989999999999999991 ) ) ;
#1173 = CARTESIAN_POINT ( 'NONE',  ( 1.499999999999999556, 0.1875000000000000833, 1.610499999999999599 ) ) ;
#1174 = CARTESIAN_POINT ( 'NONE',  ( -2.000000000000000444, 0.1774999999999998523, -1.567999999999998728 ) ) ;
#1175 = DIRECTION ( 'NONE',  ( 0.000000000000000000, 0.000000000000000000, 1.000000000000000000 ) ) ;
#1176 = CARTESIAN_POINT ( 'NONE',  ( -0.9165480530464853448, 0.04437512624190700222, 2.000000000000000000 ) ) ;
#1177 = ORIENTED_EDGE ( 'NONE', *, *, #4614, .F. ) ;
#1178 = CARTESIAN_POINT ( 'NONE',  ( -1.858494428886714234, 0.06383068324651747227, 1.989999999999999991 ) ) ;
#1179 = CARTESIAN_POINT ( 'NONE',  ( -2.588975361849619183, -0.07750000000000001332, 1.989999999999999769 ) ) ;
#1180 = EDGE_LOOP ( 'NONE', ( #15894, #2, #11335, #12185 ) ) ;
#1181 = VERTEX_POINT ( 'NONE', #2699 ) ;
#1182 = EDGE_CURVE ( 'NONE', #12244, #13273, #5441, .T. ) ;
#1183 = VERTEX_POINT ( 'NONE', #8581 ) ;
#1184 = DIRECTION ( 'NONE',  ( 0.000000000000000000, 0.000000000000000000, 1.000000000000000000 ) ) ;
#1185 = EDGE_LOOP ( 'NONE', ( #5899, #19300, #241, #7613 ) ) ;
#1186 = CARTESIAN_POINT ( 'NONE',  ( 3.000000000000000444, 0.1875000000000000278, -1.875000000000000000 ) ) ;
#1187 = CARTESIAN_POINT ( 'NONE',  ( -2.198558771305162196, 0.000000000000000000, 1.989999999999999991 ) ) ;
#1188 = EDGE_CURVE ( 'NONE', #1719, #1825, #13116, .T. ) ;
#1189 = CARTESIAN_POINT ( 'NONE',  ( -2.663578344574367485, 0.03112727860311522571, 1.989999999999999769 ) ) ;
#1190 = VERTEX_POINT ( 'NONE', #4189 ) ;
#1191 = CARTESIAN_POINT ( 'NONE',  ( -0.5000000000000001110, -0.1875000000000002220, 0.5000000000000001110 ) ) ;
#1192 = ORIENTED_EDGE ( 'NONE', *, *, #17919, .F. ) ;
#1194 = CARTESIAN_POINT ( 'NONE',  ( -1.106091302745223270, -0.03775136281041793773, 1.989999999999999991 ) ) ;
#1193 = CARTESIAN_POINT ( 'NONE',  ( -1.886779008878759045, 0.002149335205057275027, 2.000000000000000000 ) ) ;
#1195 = ORIENTED_EDGE ( 'NONE', *, *, #4389, .T. ) ;
#1196 = CIRCLE ( 'NONE', #9503, 0.1004999999999993815 ) ;
#1197 = CARTESIAN_POINT ( 'NONE',  ( -1.217647038097999790, -0.05194574460064633331, 1.999999999999999778 ) ) ;
#1198 = CARTESIAN_POINT ( 'NONE',  ( -1.721777001147787090, -0.7550319046791982291, 1.989999999999999991 ) ) ;
#1199 = CARTESIAN_POINT ( 'NONE',  ( 1.499999999999999778, 0.1875000000000000833, -1.000000000000000000 ) ) ;
#1200 = B_SPLINE_SURFACE_WITH_KNOTS ( 'NONE', 3, 1, ( 
 ( #19654, #4388 ),
 ( #10495, #2889 ),
 ( #18438, #1674 ),
 ( #18730, #14100 ) ),
 .UNSPECIFIED., .F., .F., .F.,
 ( 4, 4 ),
 ( 2, 2 ),
 ( 0.000000000000000000, 1.000000000000000000 ),
 ( 0.000000000000000000, 1.000000000000000000 ),
 .UNSPECIFIED. ) ;
#1201 = EDGE_CURVE ( 'NONE', #2095, #12357, #16674, .T. ) ;
#1202 = ORIENTED_EDGE ( 'NONE', *, *, #2605, .F. ) ;
#1203 = EDGE_CURVE ( 'NONE', #3705, #10660, #975, .T. ) ;
#1204 = FACE_OUTER_BOUND ( 'NONE', #11813, .T. ) ;
#1205 = LINE ( 'NONE', #7390, #10241 ) ;
#1206 = EDGE_LOOP ( 'NONE', ( #17487, #8991, #757, #16156 ) ) ;
#1207 = CARTESIAN_POINT ( 'NONE',  ( -0.9664077688248748910, -0.02132944850636891293, 1.989999999999999991 ) ) ;
#1208 = AXIS2_PLACEMENT_3D ( 'NONE', #18557, #11035, #12240 ) ;
#1209 = CARTESIAN_POINT ( 'NONE',  ( -0.000000000000000000, 0.06249999999999997918, 2.000000000000000000 ) ) ;
#1210 = CARTESIAN_POINT ( 'NONE',  ( -1.254872195107764821, 0.0001363941475979318918, 1.989999999999999991 ) ) ;
#1211 = FACE_OUTER_BOUND ( 'NONE', #8405, .T. ) ;
#1212 = EDGE_CURVE ( 'NONE', #19252, #1829, #11714, .T. ) ;
#1213 = CARTESIAN_POINT ( 'NONE',  ( -0.9461621687427049787, 0.01908441511846388841, 1.999999999999999778 ) ) ;
#1214 = DIRECTION ( 'NONE',  ( 0.000000000000000000, -0.000000000000000000, 1.000000000000000000 ) ) ;
#1215 = ORIENTED_EDGE ( 'NONE', *, *, #12722, .T. ) ;
#1216 = ORIENTED_EDGE ( 'NONE', *, *, #1589, .T. ) ;
#1218 = CARTESIAN_POINT ( 'NONE',  ( -0.9515132692301820905, 0.04464424969715324182, 2.000000000000000444 ) ) ;
#1217 = CARTESIAN_POINT ( 'NONE',  ( -2.000000000000000000, 0.1875000000000000278, 1.000000000000000222 ) ) ;
#1219 = ORIENTED_EDGE ( 'NONE', *, *, #9225, .T. ) ;
#1220 = EDGE_CURVE ( 'NONE', #11932, #19494, #19541, .T. ) ;
#1221 = DIRECTION ( 'NONE',  ( 0.000000000000000000, 0.000000000000000000, 1.000000000000000000 ) ) ;
#1222 = CYLINDRICAL_SURFACE ( 'NONE', #9121, 0.1249999999999996947 ) ;
#1223 = EDGE_CURVE ( 'NONE', #9521, #13209, #4097, .T. ) ;
#1224 = ORIENTED_EDGE ( 'NONE', *, *, #14594, .F. ) ;
#1225 = LINE ( 'NONE', #7121, #5193 ) ;
#1226 = ORIENTED_EDGE ( 'NONE', *, *, #11569, .T. ) ;
#1227 = CARTESIAN_POINT ( 'NONE',  ( -0.000000000000000000, -0.02829258568662310069, 2.000000000000000000 ) ) ;
#1228 = VERTEX_POINT ( 'NONE', #16224 ) ;
#1229 = ORIENTED_EDGE ( 'NONE', *, *, #2214, .T. ) ;
#1230 = DIRECTION ( 'NONE',  ( -0.000000000000000000, 1.000000000000000000, -0.000000000000000000 ) ) ;
#1231 = FACE_OUTER_BOUND ( 'NONE', #13672, .T. ) ;
#1232 = CARTESIAN_POINT ( 'NONE',  ( -1.780924503143386683, 0.003782380039398713142, 1.989999999999999991 ) ) ;
#1233 = ORIENTED_EDGE ( 'NONE', *, *, #10602, .T. ) ;
#1234 = CARTESIAN_POINT ( 'NONE',  ( -1.219822226388538544, 0.03125831670165434006, 1.989999999999999769 ) ) ;
#1235 = EDGE_CURVE ( 'NONE', #18319, #14517, #15060, .T. ) ;
#1236 = EDGE_CURVE ( 'NONE', #4962, #12854, #8629, .T. ) ;
#1237 = CARTESIAN_POINT ( 'NONE',  ( -1.880685080590707159, -0.05531667436747877975, 1.989999999999999991 ) ) ;
#1238 = ORIENTED_EDGE ( 'NONE', *, *, #2605, .T. ) ;
#1239 = EDGE_CURVE ( 'NONE', #3384, #4373, #16015, .T. ) ;
#1240 = VERTEX_POINT ( 'NONE', #13510 ) ;
#1241 = CARTESIAN_POINT ( 'NONE',  ( -0.9346732652699177857, -0.05947856400680107125, 1.999999999999999334 ) ) ;
#1242 = DIRECTION ( 'NONE',  ( -0.000000000000000000, -0.000000000000000000, 1.000000000000000000 ) ) ;
#1243 = CARTESIAN_POINT ( 'NONE',  ( -0.9651059749236234886, 0.009628155204696070210, 1.989999999999999769 ) ) ;
#1244 = DIRECTION ( 'NONE',  ( -0.000000000000000000, 1.000000000000000000, -0.000000000000000000 ) ) ;
#1245 = EDGE_CURVE ( 'NONE', #4877, #334, #5760, .T. ) ;
#1246 = DIRECTION ( 'NONE',  ( 0.000000000000000000, -0.000000000000000000, 1.000000000000000000 ) ) ;
#1247 = CARTESIAN_POINT ( 'NONE',  ( -1.880454091291043239, 0.03720459258126811164, 2.000000000000000000 ) ) ;
#1248 = ADVANCED_FACE ( 'NONE', ( #5470 ), #4294, .F. ) ;
#1249 = DIRECTION ( 'NONE',  ( 0.000000000000000000, -0.000000000000000000, -1.000000000000000000 ) ) ;
#1250 = ORIENTED_EDGE ( 'NONE', *, *, #5143, .T. ) ;
#1251 = CARTESIAN_POINT ( 'NONE',  ( 1.999999999999999778, 0.1875000000000000833, 0.5000000000000001110 ) ) ;
#1252 = CARTESIAN_POINT ( 'NONE',  ( 2.875000000000000000, 0.2449999999999998568, -1.932499999999999885 ) ) ;
#1253 = LINE ( 'NONE', #12087, #13518 ) ;
#1254 = VERTEX_POINT ( 'NONE', #10393 ) ;
#1255 = VERTEX_POINT ( 'NONE', #7065 ) ;
#1256 = ORIENTED_EDGE ( 'NONE', *, *, #8947, .T. ) ;
#1257 = AXIS2_PLACEMENT_3D ( 'NONE', #6678, #12840, #12557 ) ;
#1258 = DIRECTION ( 'NONE',  ( 0.000000000000000000, 0.000000000000000000, 1.000000000000000000 ) ) ;
#1259 = CARTESIAN_POINT ( 'NONE',  ( -1.000000000000000222, -0.1875000000000002220, -0.06799999999999883915 ) ) ;
#1260 = CARTESIAN_POINT ( 'NONE',  ( -1.115606644433094541, -0.07532270820754273510, 1.999999999999999778 ) ) ;
#1261 = EDGE_LOOP ( 'NONE', ( #16782, #15879, #7893, #2346 ) ) ;
#1262 = DIRECTION ( 'NONE',  ( 0.000000000000000000, 0.000000000000000000, 1.000000000000000000 ) ) ;
#1263 = ORIENTED_EDGE ( 'NONE', *, *, #7941, .F. ) ;
#1264 = CARTESIAN_POINT ( 'NONE',  ( -0.9477530208951221447, -0.02289875613559441692, 1.999999999999999334 ) ) ;
#1265 = CARTESIAN_POINT ( 'NONE',  ( -2.398415421042093154, -0.04892608329348931140, 1.989999999999999991 ) ) ;
#1266 = EDGE_CURVE ( 'NONE', #12600, #7940, #341, .T. ) ;
#1267 = CARTESIAN_POINT ( 'NONE',  ( -0.9166658909084502982, -0.06328843812517970235, 1.989999999999999991 ) ) ;
#1268 = CARTESIAN_POINT ( 'NONE',  ( -0.9313200467434510355, -0.005218716155858409492, 1.989999999999999547 ) ) ;
#1269 = LINE ( 'NONE', #19343, #10101 ) ;
#1270 = EDGE_CURVE ( 'NONE', #4038, #17971, #8476, .T. ) ;
#1271 = CIRCLE ( 'NONE', #3837, 0.1004999999999996452 ) ;
#1272 = LINE ( 'NONE', #71, #1334 ) ;
#1273 = ORIENTED_EDGE ( 'NONE', *, *, #6951, .F. ) ;
#1274 = CARTESIAN_POINT ( 'NONE',  ( -1.500000000000000222, 0.1875000000000000278, -0.06799999999999883915 ) ) ;
#1275 = DIRECTION ( 'NONE',  ( -0.4109675533257275415, -0.9116499712682850642, 0.000000000000000000 ) ) ;
#1276 = ORIENTED_EDGE ( 'NONE', *, *, #1979, .T. ) ;
#1277 = ORIENTED_EDGE ( 'NONE', *, *, #2236, .F. ) ;
#1278 = CIRCLE ( 'NONE', #6058, 0.06799999999999883915 ) ;
#1279 = ORIENTED_EDGE ( 'NONE', *, *, #14233, .F. ) ;
#1280 = CARTESIAN_POINT ( 'NONE',  ( -0.9173680857555203128, 0.04439582071471834257, 2.000000000000000000 ) ) ;
#1281 = VECTOR ( 'NONE', #4021, 39.37007874015748143 ) ;
#1282 = VECTOR ( 'NONE', #19799, 39.37007874015748143 ) ;
#1283 = EDGE_LOOP ( 'NONE', ( #10705, #660, #14710, #7221 ) ) ;
#1284 = CARTESIAN_POINT ( 'NONE',  ( -1.780924503143386683, 0.003782380039398713142, 2.000000000000000000 ) ) ;
#1285 = DIRECTION ( 'NONE',  ( 0.000000000000000000, -1.000000000000000000, 0.000000000000000000 ) ) ;
#1286 = CARTESIAN_POINT ( 'NONE',  ( -2.731847993664263218E-16, 0.1875000000000000278, 0.000000000000000000 ) ) ;
#1287 = CARTESIAN_POINT ( 'NONE',  ( -0.9139987064809416140, 0.01255972935180446788, 1.999999999999999778 ) ) ;
#1288 = ORIENTED_EDGE ( 'NONE', *, *, #13122, .T. ) ;
#1289 = DIRECTION ( 'NONE',  ( -0.000000000000000000, 1.000000000000000000, -0.000000000000000000 ) ) ;
#1290 = AXIS2_PLACEMENT_3D ( 'NONE', #11199, #17722, #12806 ) ;
#1291 = ORIENTED_EDGE ( 'NONE', *, *, #7992, .F. ) ;
#1293 = FACE_OUTER_BOUND ( 'NONE', #8506, .T. ) ;
#1292 = CARTESIAN_POINT ( 'NONE',  ( -1.236619187306745138, 0.05636645452900292813, 1.989999999999999991 ) ) ;
#1294 = ORIENTED_EDGE ( 'NONE', *, *, #4135, .T. ) ;
#1295 = DIRECTION ( 'NONE',  ( 0.000000000000000000, 0.000000000000000000, -1.000000000000000000 ) ) ;
#1296 = VECTOR ( 'NONE', #16124, 39.37007874015748143 ) ;
#1297 = DIRECTION ( 'NONE',  ( 0.000000000000000000, 0.000000000000000000, 1.000000000000000000 ) ) ;
#1298 = CARTESIAN_POINT ( 'NONE',  ( 1.499999999999999556, 0.1875000000000000833, -0.3895000000000000129 ) ) ;
#1299 = ORIENTED_EDGE ( 'NONE', *, *, #6494, .T. ) ;
#1300 = CARTESIAN_POINT ( 'NONE',  ( -2.500000000000000000, 0.1875000000000000833, 1.499999999999999778 ) ) ;
#1301 = CARTESIAN_POINT ( 'NONE',  ( 0.4999999999999996114, -0.1875000000000002220, 0.6250000000000000000 ) ) ;
#1302 = AXIS2_PLACEMENT_3D ( 'NONE', #19772, #5989, #18239 ) ;
#1303 = ORIENTED_EDGE ( 'NONE', *, *, #9562, .F. ) ;
#1304 = CARTESIAN_POINT ( 'NONE',  ( -0.9563644614970848723, -0.05965104278910975111, 2.000000000000000444 ) ) ;
#1305 = VECTOR ( 'NONE', #380, 39.37007874015748143 ) ;
#1306 = B_SPLINE_CURVE_WITH_KNOTS ( 'NONE', 3,
 ( #421, #14140, #8210, #1907 ),
 .UNSPECIFIED., .F., .F.,
 ( 4, 4 ),
 ( 2.000000000000000000, 3.000000000000000000 ),
 .UNSPECIFIED. ) ;
#1307 = CARTESIAN_POINT ( 'NONE',  ( 2.500000000000000000, 0.1875000000000000278, 1.067999999999998728 ) ) ;
#1308 = CARTESIAN_POINT ( 'NONE',  ( -1.235053547849195965, -0.03932474636583879746, 2.000000000000000000 ) ) ;
#1309 = B_SPLINE_CURVE_WITH_KNOTS ( 'NONE', 3,
 ( #8177, #14306, #4512, #3030, #3587, #4982, #14211, #6648, #1526, #17226, #15704 ),
 .UNSPECIFIED., .F., .F.,
 ( 4, 1, 1, 1, 1, 1, 1, 1, 4 ),
 ( 0.000000000000000000, 0.08831874031739195274, 0.1865050102710708035, 0.2954328966909285370, 0.4154807626337989612, 0.5450215094534249793, 0.6856851019607634878, 0.8374744782958126743, 1.000000000000000000 ),
 .UNSPECIFIED. ) ;
#1310 = FACE_OUTER_BOUND ( 'NONE', #6276, .T. ) ;
#1311 = EDGE_CURVE ( 'NONE', #1948, #8660, #15401, .T. ) ;
#1312 = CARTESIAN_POINT ( 'NONE',  ( -2.198558771305162196, -0.07078408059409484199, 1.989999999999999991 ) ) ;
#1313 = ADVANCED_FACE ( 'NONE', ( #4772 ), #18431, .F. ) ;
#1314 = CARTESIAN_POINT ( 'NONE',  ( -2.626960833437601561, -0.07750000000000001332, 1.989999999999999769 ) ) ;
#1315 = ORIENTED_EDGE ( 'NONE', *, *, #14474, .T. ) ;
#1316 = B_SPLINE_CURVE_WITH_KNOTS ( 'NONE', 3,
 ( #3266, #3077, #17114, #10688, #1569, #15203, #4863, #9266, #6699, #1475, #1660, #10779, #6261, #12856, #16913, #16709, #4465, #9374, #7655 ),
 .UNSPECIFIED., .F., .F.,
 ( 4, 1, 1, 1, 1, 1, 1, 1, 1, 1, 1, 1, 1, 1, 1, 1, 4 ),
 ( 0.000000000000000000, 0.05235108111287156696, 0.1025614585812613111, 0.1524551376401207525, 0.2030410654233015810, 0.2532184485072526137, 0.3049558327342754005, 0.3586014919136707446, 0.4145568842959795886, 0.4730265086861424884, 0.5343750401950366768, 0.5994077054760450496, 0.6688016006116183076, 0.7428915147717671807, 0.8228571396858501696, 0.9084889636719631900, 1.000000000000000000 ),
 .UNSPECIFIED. ) ;
#1317 = ORIENTED_EDGE ( 'NONE', *, *, #9044, .T. ) ;
#1319 = DIRECTION ( 'NONE',  ( 0.000000000000000000, 0.000000000000000000, 1.000000000000000000 ) ) ;
#1318 = CARTESIAN_POINT ( 'NONE',  ( -1.922323388365107188, 0.02282688769020361705, 1.989999999999999991 ) ) ;
#1320 = ORIENTED_EDGE ( 'NONE', *, *, #6494, .F. ) ;
#1321 = CIRCLE ( 'NONE', #362, 0.1004999999999993815 ) ;
#1323 = CARTESIAN_POINT ( 'NONE',  ( -1.251069969470925081, -0.0009626584582340554346, 2.000000000000000000 ) ) ;
#1322 = LINE ( 'NONE', #1432, #15382 ) ;
#1324 = CARTESIAN_POINT ( 'NONE',  ( -0.9039613923964080477, -0.05875580843546335946, 1.999999999999999334 ) ) ;
#1325 = VERTEX_POINT ( 'NONE', #9091 ) ;
#1326 = CARTESIAN_POINT ( 'NONE',  ( -1.238058695641920171, -0.05019132790912729514, 2.000000000000000000 ) ) ;
#1327 = AXIS2_PLACEMENT_3D ( 'NONE', #17696, #9958, #656 ) ;
#1328 = EDGE_CURVE ( 'NONE', #18583, #8809, #6390, .T. ) ;
#1329 = DIRECTION ( 'NONE',  ( -0.000000000000000000, 0.000000000000000000, 1.000000000000000000 ) ) ;
#1330 = VERTEX_POINT ( 'NONE', #13806 ) ;
#1331 = ORIENTED_EDGE ( 'NONE', *, *, #14624, .T. ) ;
#1332 = DIRECTION ( 'NONE',  ( -0.000000000000000000, -0.000000000000000000, 1.000000000000000000 ) ) ;
#1333 = EDGE_CURVE ( 'NONE', #6098, #11086, #6166, .T. ) ;
#1334 = VECTOR ( 'NONE', #10391, 39.37007874015748143 ) ;
#1335 = DIRECTION ( 'NONE',  ( -0.000000000000000000, 1.000000000000000000, -0.000000000000000000 ) ) ;
#1336 = CARTESIAN_POINT ( 'NONE',  ( -1.765035377043628451, -0.03364619270263041750, 2.000000000000000000 ) ) ;
#1337 = EDGE_LOOP ( 'NONE', ( #11550, #15931 ) ) ;
#1338 = CARTESIAN_POINT ( 'NONE',  ( -2.467312690743395098, -0.007381769768571368705, 1.989999999999999991 ) ) ;
#1339 = EDGE_CURVE ( 'NONE', #2266, #19432, #1668, .T. ) ;
#1340 = EDGE_CURVE ( 'NONE', #18506, #16814, #8002, .T. ) ;
#1341 = EDGE_LOOP ( 'NONE', ( #16235, #15220, #3368, #2641 ) ) ;
#1342 = VECTOR ( 'NONE', #8327, 39.37007874015748143 ) ;
#1343 = ORIENTED_EDGE ( 'NONE', *, *, #5352, .F. ) ;
#1345 = DIRECTION ( 'NONE',  ( -0.000000000000000000, 1.000000000000000000, -0.000000000000000000 ) ) ;
#1344 = DIRECTION ( 'NONE',  ( 0.000000000000000000, 0.000000000000000000, 1.000000000000000000 ) ) ;
#1346 = DIRECTION ( 'NONE',  ( -0.000000000000000000, 1.000000000000000000, -0.000000000000000000 ) ) ;
#1347 = CARTESIAN_POINT ( 'NONE',  ( -0.9594825487537484987, 0.03126770826439641965, 2.000000000000000000 ) ) ;
#1348 = CARTESIAN_POINT ( 'NONE',  ( -0.9477530208951221447, -0.02289875613559441692, 1.989999999999999547 ) ) ;
#1349 = CARTESIAN_POINT ( 'NONE',  ( -2.165596685453396564, 0.05556305108924981112, 1.989999999999999991 ) ) ;
#1350 = CARTESIAN_POINT ( 'NONE',  ( -1.139325579950957179, -0.01390218049666868717, 2.000000000000000000 ) ) ;
#1351 = VECTOR ( 'NONE', #15306, 39.37007874015748854 ) ;
#1352 = CIRCLE ( 'NONE', #4240, 0.06799999999999883915 ) ;
#1353 = AXIS2_PLACEMENT_3D ( 'NONE', #7048, #13406, #2871 ) ;
#1354 = DIRECTION ( 'NONE',  ( -0.000000000000000000, 1.000000000000000000, -0.000000000000000000 ) ) ;
#1355 = ORIENTED_EDGE ( 'NONE', *, *, #15161, .F. ) ;
#1356 = CIRCLE ( 'NONE', #12570, 0.07799999999999955580 ) ;
#1357 = EDGE_CURVE ( 'NONE', #16358, #1963, #19241, .T. ) ;
#1358 = CARTESIAN_POINT ( 'NONE',  ( 0.4999999999999996114, -0.1875000000000002220, -0.06799999999999883915 ) ) ;
#1359 = CARTESIAN_POINT ( 'NONE',  ( -2.000000000000000000, 0.1875000000000001110, 0.7769000000000012562 ) ) ;
#1360 = EDGE_LOOP ( 'NONE', ( #3289, #15752 ) ) ;
#1361 = EDGE_CURVE ( 'NONE', #1255, #10949, #4874, .T. ) ;
#1362 = ORIENTED_EDGE ( 'NONE', *, *, #291, .F. ) ;
#1363 = AXIS2_PLACEMENT_3D ( 'NONE', #4840, #12476, #3539 ) ;
#1364 = ORIENTED_EDGE ( 'NONE', *, *, #12178, .F. ) ;
#1365 = EDGE_CURVE ( 'NONE', #3384, #1405, #2988, .T. ) ;
#1366 = CARTESIAN_POINT ( 'NONE',  ( -0.8917927780818779571, 0.05316332821669449843, 1.990000000000000879 ) ) ;
#1367 = CARTESIAN_POINT ( 'NONE',  ( -2.731847993664263218E-16, -0.1875000000000002220, 1.499999999999999778 ) ) ;
#1368 = DIRECTION ( 'NONE',  ( 0.000000000000000000, 0.000000000000000000, 1.000000000000000000 ) ) ;
#1369 = VERTEX_POINT ( 'NONE', #15513 ) ;
#1370 = AXIS2_PLACEMENT_3D ( 'NONE', #16568, #13749, #12248 ) ;
#1371 = DIRECTION ( 'NONE',  ( 0.000000000000000000, -1.000000000000000000, 0.000000000000000000 ) ) ;
#1372 = EDGE_LOOP ( 'NONE', ( #17324, #9777, #8003, #5945, #1100, #9892, #4036 ) ) ;
#1373 = CARTESIAN_POINT ( 'NONE',  ( -0.9287122516603143474, -0.004356553683416260203, 2.000000000000000000 ) ) ;
#1374 = AXIS2_PLACEMENT_3D ( 'NONE', #18679, #131, #12669 ) ;
#1375 = B_SPLINE_SURFACE_WITH_KNOTS ( 'NONE', 3, 1, ( 
 ( #15943, #16041 ),
 ( #11640, #3729 ),
 ( #14432, #12954 ),
 ( #11439, #17557 ) ),
 .UNSPECIFIED., .F., .F., .F.,
 ( 4, 4 ),
 ( 2, 2 ),
 ( 8.000000000000000000, 9.000000000000000000 ),
 ( 0.000000000000000000, 1.000000000000000000 ),
 .UNSPECIFIED. ) ;
#1376 = CARTESIAN_POINT ( 'NONE',  ( -0.8753316599914965357, -0.02272774056765973147, 1.989999999999999547 ) ) ;
#1377 = LINE ( 'NONE', #3079, #17963 ) ;
#1378 = DIRECTION ( 'NONE',  ( -1.000000000000000000, 0.000000000000000000, 0.000000000000000000 ) ) ;
#1379 = AXIS2_PLACEMENT_3D ( 'NONE', #1367, #13605, #10775 ) ;
#1380 =( BOUNDED_CURVE ( )  B_SPLINE_CURVE ( 3, ( #14933, #7686, #8894, #2901 ),
 .UNSPECIFIED., .F., .T. ) 
 B_SPLINE_CURVE_WITH_KNOTS ( ( 4, 4 ),
 ( 5.969472260192365098, 6.283185307179586232 ),
 .UNSPECIFIED. ) 
 CURVE ( )  GEOMETRIC_REPRESENTATION_ITEM ( )  RATIONAL_B_SPLINE_CURVE ( ( 1.000000000000000000, 0.9918154786523702970, 0.9918154786523702970, 1.000000000000000000 ) ) 
 REPRESENTATION_ITEM ( '' )  );
#1381 = CARTESIAN_POINT ( 'NONE',  ( 0.000000000000000000, 0.06249999999999997918, 2.000000000000000000 ) ) ;
#1382 = CARTESIAN_POINT ( 'NONE',  ( -2.648572011322244864E-16, 0.1774999999999998523, 0.9320000000000010498 ) ) ;
#1383 = ORIENTED_EDGE ( 'NONE', *, *, #9735, .T. ) ;
#1384 = CARTESIAN_POINT ( 'NONE',  ( -2.500000000000000000, 0.1875000000000000833, 0.3895000000000002904 ) ) ;
#1385 = EDGE_LOOP ( 'NONE', ( #7248, #14593, #19508, #19144 ) ) ;
#1386 = EDGE_CURVE ( 'NONE', #9656, #4837, #4828, .T. ) ;
#1387 = ORIENTED_EDGE ( 'NONE', *, *, #1223, .T. ) ;
#1388 = AXIS2_PLACEMENT_3D ( 'NONE', #11930, #10410, #2810 ) ;
#1389 = AXIS2_PLACEMENT_3D ( 'NONE', #8315, #8018, #11062 ) ;
#1390 = AXIS2_PLACEMENT_3D ( 'NONE', #11532, #3630, #8214 ) ;
#1391 = ORIENTED_EDGE ( 'NONE', *, *, #51, .T. ) ;
#1392 = ADVANCED_FACE ( 'NONE', ( #10997 ), #17122, .F. ) ;
#1393 = DIRECTION ( 'NONE',  ( -0.000000000000000000, 0.000000000000000000, 1.000000000000000000 ) ) ;
#1394 = AXIS2_PLACEMENT_3D ( 'NONE', #17916, #8783, #14513 ) ;
#1395 = AXIS2_PLACEMENT_3D ( 'NONE', #19801, #19501, #8843 ) ;
#1396 = VECTOR ( 'NONE', #14365, 39.37007874015748143 ) ;
#1397 = ADVANCED_FACE ( 'NONE', ( #19834, #6054, #12205, #18316, #4575, #5152, #12709, #18725, #12796, #5357, #9967, #18819, #7959, #9869, #11287, #17303, #8356, #3570, #14291, #6852, #9668, #5063, #9775, #11187, #11096, #1866, #15793, #4971, #17415, #2068, #18913, #15988, #14092, #1961, #2259, #8060, #768, #15892, #9568, #8161, #17215, #6543, #14493, #5262, #13000, #565, #3678, #6636, #19119, #11480, #17598, #3475, #2161, #15686, #12614, #14197, #3865, #8257, #662, #14383, #6742, #12899, #364, #467, #19020, #6446, #11391, #17508, #3770, #16395, #19517, #7244, #3978, #16202, #11995, #4268, #18098, #7334 ), #14892, .F. ) ;
#1398 = ORIENTED_EDGE ( 'NONE', *, *, #12767, .F. ) ;
#1399 = FACE_OUTER_BOUND ( 'NONE', #10259, .T. ) ;
#1400 = CARTESIAN_POINT ( 'NONE',  ( -0.5000000000000001110, 0.1875000000000000833, 1.000000000000000000 ) ) ;
#1401 = CARTESIAN_POINT ( 'NONE',  ( -1.960027586499454300, -0.01350144270708186767, 1.989999999999999991 ) ) ;
#1402 = CARTESIAN_POINT ( 'NONE',  ( -0.5000000000000001110, 0.1875000000000000555, 0.6249999999999996669 ) ) ;
#1403 = VERTEX_POINT ( 'NONE', #4165 ) ;
#1404 = CARTESIAN_POINT ( 'NONE',  ( -1.364015792953178208, 0.03909600242277407045, 1.989999999999999991 ) ) ;
#1405 = VERTEX_POINT ( 'NONE', #11883 ) ;
#1407 = DIRECTION ( 'NONE',  ( -0.000000000000000000, 1.000000000000000000, -0.000000000000000000 ) ) ;
#1406 = CARTESIAN_POINT ( 'NONE',  ( -0.5000000000000001110, -0.1875000000000002220, 1.375000000000000000 ) ) ;
#1408 = ORIENTED_EDGE ( 'NONE', *, *, #5947, .F. ) ;
#1409 = AXIS2_PLACEMENT_3D ( 'NONE', #17597, #16294, #11582 ) ;
#1410 = VECTOR ( 'NONE', #5386, 39.37007874015748143 ) ;
#1411 = CARTESIAN_POINT ( 'NONE',  ( -1.293710390924104559, 0.01342500757116879898, 1.989999999999999991 ) ) ;
#1412 = DIRECTION ( 'NONE',  ( -0.000000000000000000, -0.000000000000000000, 1.000000000000000000 ) ) ;
#1413 = CARTESIAN_POINT ( 'NONE',  ( -2.500000000000000000, 0.1875000000000000833, 0.9220000000000004858 ) ) ;
#1414 = ORIENTED_EDGE ( 'NONE', *, *, #11174, .F. ) ;
#1415 = CARTESIAN_POINT ( 'NONE',  ( -1.500000000000000222, 0.1875000000000000278, 0.06799999999999883915 ) ) ;
#1416 = DIRECTION ( 'NONE',  ( 0.000000000000000000, -1.000000000000000000, 0.000000000000000000 ) ) ;
#1417 = VERTEX_POINT ( 'NONE', #1053 ) ;
#1418 = CARTESIAN_POINT ( 'NONE',  ( -1.000000000000000222, 0.1875000000000000278, 1.000000000000000000 ) ) ;
#1419 = CIRCLE ( 'NONE', #11019, 0.1004999999999993815 ) ;
#1421 = DIRECTION ( 'NONE',  ( 0.000000000000000000, 0.000000000000000000, 1.000000000000000000 ) ) ;
#1420 = AXIS2_PLACEMENT_3D ( 'NONE', #228, #7715, #18169 ) ;
#1422 = CARTESIAN_POINT ( 'NONE',  ( -1.216858423530311706, -0.02735271071821174238, 2.000000000000000444 ) ) ;
#1423 = CARTESIAN_POINT ( 'NONE',  ( -2.731847993664263218E-16, 0.1875000000000000833, -1.000000000000000000 ) ) ;
#1424 = CARTESIAN_POINT ( 'NONE',  ( -1.091801633434144714, -0.01964480247325972942, 1.999999999999999778 ) ) ;
#1425 = DIRECTION ( 'NONE',  ( -1.000000000000000000, 0.000000000000000000, -0.000000000000000000 ) ) ;
#1426 = VERTEX_POINT ( 'NONE', #16101 ) ;
#1427 = FACE_OUTER_BOUND ( 'NONE', #1283, .T. ) ;
#1428 = ORIENTED_EDGE ( 'NONE', *, *, #2972, .F. ) ;
#1430 = DIRECTION ( 'NONE',  ( -0.000000000000000000, 1.000000000000000000, -0.000000000000000000 ) ) ;
#1429 = DIRECTION ( 'NONE',  ( -0.000000000000000000, 1.000000000000000000, -0.000000000000000000 ) ) ;
#1431 = ORIENTED_EDGE ( 'NONE', *, *, #615, .T. ) ;
#1433 = CARTESIAN_POINT ( 'NONE',  ( -1.915206831104445007, 0.01632032105188391258, 2.000000000000000000 ) ) ;
#1432 = CARTESIAN_POINT ( 'NONE',  ( -2.051523920626299180, 0.008955249093229925711, 1.989999999999999991 ) ) ;
#1434 = CARTESIAN_POINT ( 'NONE',  ( -0.8981097941891100778, -0.05298418931833202838, 1.999999999999999778 ) ) ;
#1435 = ORIENTED_EDGE ( 'NONE', *, *, #7303, .T. ) ;
#1436 = CYLINDRICAL_SURFACE ( 'NONE', #1046, 0.06799999999999883915 ) ;
#1437 = CARTESIAN_POINT ( 'NONE',  ( 0.000000000000000000, -0.04220489032508624450, 1.989999999999999991 ) ) ;
#1438 = VERTEX_POINT ( 'NONE', #8652 ) ;
#1439 = EDGE_CURVE ( 'NONE', #10136, #13746, #6713, .T. ) ;
#1440 = CONICAL_SURFACE ( 'NONE', #4316, 0.07799999999999955580, 0.7853981633974688181 ) ;
#1441 = VERTEX_POINT ( 'NONE', #2770 ) ;
#1442 = DIRECTION ( 'NONE',  ( 0.000000000000000000, 0.000000000000000000, 1.000000000000000000 ) ) ;
#1443 = CARTESIAN_POINT ( 'NONE',  ( 1.999999999999999778, 0.1875000000000000278, -1.499999999999999778 ) ) ;
#1444 = DIRECTION ( 'NONE',  ( 0.000000000000000000, 0.000000000000000000, 1.000000000000000000 ) ) ;
#1445 = ORIENTED_EDGE ( 'NONE', *, *, #291, .T. ) ;
#1446 = CARTESIAN_POINT ( 'NONE',  ( -0.9983283308090232788, 0.05852866949323642237, 1.989999999999999991 ) ) ;
#1447 = ORIENTED_EDGE ( 'NONE', *, *, #12521, .T. ) ;
#1448 = VECTOR ( 'NONE', #423, 39.37007874015748143 ) ;
#1449 = EDGE_CURVE ( 'NONE', #2773, #6528, #2377, .T. ) ;
#1450 = ORIENTED_EDGE ( 'NONE', *, *, #2168, .F. ) ;
#1452 = DIRECTION ( 'NONE',  ( -0.000000000000000000, 1.000000000000000000, -0.000000000000000000 ) ) ;
#1451 = CARTESIAN_POINT ( 'NONE',  ( -1.788535025694708791, -0.6923866707747040605, 1.989999999999999991 ) ) ;
#1453 = CARTESIAN_POINT ( 'NONE',  ( -1.235053547849195965, -0.03932474636583879746, 2.000000000000000000 ) ) ;
#1454 = DIRECTION ( 'NONE',  ( -0.000000000000000000, 1.000000000000000000, -0.000000000000000000 ) ) ;
#1455 = VECTOR ( 'NONE', #10042, 39.37007874015748143 ) ;
#1456 = CARTESIAN_POINT ( 'NONE',  ( -1.903378990966376083, -0.07717015321902971625, 2.000000000000000000 ) ) ;
#1457 = DIRECTION ( 'NONE',  ( 0.000000000000000000, 0.000000000000000000, 1.000000000000000000 ) ) ;
#1458 = DIRECTION ( 'NONE',  ( 1.000000000000000000, 0.000000000000000000, 0.000000000000000000 ) ) ;
#1459 = B_SPLINE_CURVE_WITH_KNOTS ( 'NONE', 3,
 ( #4927, #2112, #12554, #3620 ),
 .UNSPECIFIED., .F., .F.,
 ( 4, 4 ),
 ( 4.000000000000000000, 5.000000000000000000 ),
 .UNSPECIFIED. ) ;
#1460 = VERTEX_POINT ( 'NONE', #13096 ) ;
#1461 = CARTESIAN_POINT ( 'NONE',  ( -1.806223299398909354, 0.01043918510877656775, 2.000000000000000000 ) ) ;
#1462 = EDGE_CURVE ( 'NONE', #6394, #836, #11113, .T. ) ;
#1463 = DIRECTION ( 'NONE',  ( -0.000000000000000000, 1.000000000000000000, -0.000000000000000000 ) ) ;
#1464 = ORIENTED_EDGE ( 'NONE', *, *, #8543, .T. ) ;
#1465 = EDGE_CURVE ( 'NONE', #5878, #2145, #2671, .T. ) ;
#1466 = ORIENTED_EDGE ( 'NONE', *, *, #17033, .F. ) ;
#1467 = ADVANCED_FACE ( 'NONE', ( #8858 ), #860, .F. ) ;
#1468 = EDGE_LOOP ( 'NONE', ( #16299, #18896, #14082, #3257 ) ) ;
#1469 = CARTESIAN_POINT ( 'NONE',  ( -0.9011702757238395645, 0.05801794732875688310, 1.999999999999999778 ) ) ;
#1470 = CARTESIAN_POINT ( 'NONE',  ( -1.169689122248554813, 0.04439582071471834257, 1.989999999999999991 ) ) ;
#1471 = DIRECTION ( 'NONE',  ( 0.000000000000000000, 0.000000000000000000, 1.000000000000000000 ) ) ;
#1472 = ORIENTED_EDGE ( 'NONE', *, *, #3985, .F. ) ;
#1473 = PLANE ( 'NONE',  #8417 ) ;
#1474 = ORIENTED_EDGE ( 'NONE', *, *, #5243, .F. ) ;
#1475 = CARTESIAN_POINT ( 'NONE',  ( -1.291699751795817752, 0.04017501152636868134, 2.000000000000000000 ) ) ;
#1476 = CARTESIAN_POINT ( 'NONE',  ( -2.109810499460494260, -0.03724938077077145915, 1.989999999999999991 ) ) ;
#1477 = EDGE_CURVE ( 'NONE', #9738, #11633, #13400, .T. ) ;
#1478 = CARTESIAN_POINT ( 'NONE',  ( -0.9138481143537924289, -0.06288511866197059319, 1.989999999999999547 ) ) ;
#1479 = CARTESIAN_POINT ( 'NONE',  ( -2.365736867868490467, -0.007357481605376932528, 2.000000000000000000 ) ) ;
#1480 = CARTESIAN_POINT ( 'NONE',  ( 0.9999999999999996669, -0.1875000000000002220, -1.000000000000000000 ) ) ;
#1481 = VECTOR ( 'NONE', #5255, 39.37007874015748143 ) ;
#1482 = EDGE_CURVE ( 'NONE', #7898, #7865, #7039, .T. ) ;
#1483 = DIRECTION ( 'NONE',  ( 0.000000000000000000, -0.000000000000000000, -1.000000000000000000 ) ) ;
#1484 = ORIENTED_EDGE ( 'NONE', *, *, #3312, .F. ) ;
#1485 = AXIS2_PLACEMENT_3D ( 'NONE', #13821, #9495, #6182 ) ;
#1486 = CARTESIAN_POINT ( 'NONE',  ( -1.270247653694143386, 0.06206188168786501425, 1.989999999999999991 ) ) ;
#1487 = CARTESIAN_POINT ( 'NONE',  ( -0.8753316599914965357, -0.02272774056765973147, 1.999999999999999334 ) ) ;
#1488 = CARTESIAN_POINT ( 'NONE',  ( -1.826872063179574512, 0.06383068324651747227, 2.000000000000000000 ) ) ;
#1489 = ORIENTED_EDGE ( 'NONE', *, *, #18876, .F. ) ;
#1490 = ORIENTED_EDGE ( 'NONE', *, *, #2064, .T. ) ;
#1491 = ORIENTED_EDGE ( 'NONE', *, *, #8533, .F. ) ;
#1492 = LINE ( 'NONE', #189, #18601 ) ;
#1493 = ORIENTED_EDGE ( 'NONE', *, *, #15425, .T. ) ;
#1494 = CARTESIAN_POINT ( 'NONE',  ( -1.765035377043628451, -0.03364619270263041750, 1.989999999999999991 ) ) ;
#1495 = VECTOR ( 'NONE', #3322, 39.37007874015748143 ) ;
#1496 = CARTESIAN_POINT ( 'NONE',  ( -2.000000000000000444, -0.1875000000000002220, -0.8475000000000010303 ) ) ;
#1497 = ADVANCED_FACE ( 'NONE', ( #2467 ), #18518, .T. ) ;
#1498 = EDGE_CURVE ( 'NONE', #10238, #17692, #13498, .T. ) ;
#1499 = CARTESIAN_POINT ( 'NONE',  ( 2.500000000000000000, 0.1875000000000000833, -0.3895000000000000129 ) ) ;
#1500 = CARTESIAN_POINT ( 'NONE',  ( -0.8865050861961589757, 0.0001619989955881687670, 2.000000000000000444 ) ) ;
#1501 = ORIENTED_EDGE ( 'NONE', *, *, #1340, .F. ) ;
#1502 = CARTESIAN_POINT ( 'NONE',  ( -1.500000000000000222, 0.1774999999999998523, -1.600499999999999146 ) ) ;
#1503 = EDGE_CURVE ( 'NONE', #5739, #18353, #6947, .T. ) ;
#1504 = EDGE_LOOP ( 'NONE', ( #17368, #18530 ) ) ;
#1506 = LINE ( 'NONE', #91, #2703 ) ;
#1505 = FACE_OUTER_BOUND ( 'NONE', #18678, .T. ) ;
#1507 = ORIENTED_EDGE ( 'NONE', *, *, #11990, .T. ) ;
#1508 = CARTESIAN_POINT ( 'NONE',  ( -0.8833777105365271387, -0.06148725157824932314, 2.000000000000000444 ) ) ;
#1509 = CARTESIAN_POINT ( 'NONE',  ( -1.815543400311792954, 0.01283659683095031770, 2.000000000000000000 ) ) ;
#1510 = DIRECTION ( 'NONE',  ( 0.000000000000000000, 0.000000000000000000, 1.000000000000000000 ) ) ;
#1511 = EDGE_CURVE ( 'NONE', #15797, #9170, #13195, .T. ) ;
#1512 = EDGE_LOOP ( 'NONE', ( #2434, #12026, #10833, #12768 ) ) ;
#1513 = CARTESIAN_POINT ( 'NONE',  ( -1.000000000000000222, 0.1875000000000000833, -0.4999999999999998335 ) ) ;
#1514 = VECTOR ( 'NONE', #7082, 39.37007874015748143 ) ;
#1515 = LINE ( 'NONE', #17853, #969 ) ;
#1516 = ORIENTED_EDGE ( 'NONE', *, *, #19571, .T. ) ;
#1517 = CYLINDRICAL_SURFACE ( 'NONE', #710, 0.06799999999999883915 ) ;
#1518 = LINE ( 'NONE', #8720, #119 ) ;
#1519 = EDGE_CURVE ( 'NONE', #3375, #1426, #16295, .T. ) ;
#1520 = CARTESIAN_POINT ( 'NONE',  ( -3.000000000000000444, 0.1875000000000000278, 2.000000000000000000 ) ) ;
#1521 = LINE ( 'NONE', #18944, #571 ) ;
#1522 = CARTESIAN_POINT ( 'NONE',  ( -0.9487838142430149446, -0.0007513251172675581386, 2.000000000000000888 ) ) ;
#1523 = AXIS2_PLACEMENT_3D ( 'NONE', #9011, #2825, #10324 ) ;
#1524 = DIRECTION ( 'NONE',  ( -1.000000000000000000, 0.000000000000000000, -0.000000000000000000 ) ) ;
#1525 = EDGE_LOOP ( 'NONE', ( #17818, #4359, #12681, #6035 ) ) ;
#1526 = CARTESIAN_POINT ( 'NONE',  ( -1.416046936247540522, -0.03961257273737039952, 1.989999999999999991 ) ) ;
#1527 = ORIENTED_EDGE ( 'NONE', *, *, #9562, .T. ) ;
#1529 = CARTESIAN_POINT ( 'NONE',  ( -1.109992005807545423, -0.05182094782662370613, 2.000000000000000000 ) ) ;
#1528 = CYLINDRICAL_SURFACE ( 'NONE', #13533, 0.1249999999999996253 ) ;
#1530 = ORIENTED_EDGE ( 'NONE', *, *, #15685, .T. ) ;
#1532 = FACE_OUTER_BOUND ( 'NONE', #2619, .T. ) ;
#1531 = LINE ( 'NONE', #126, #14408 ) ;
#1533 = CARTESIAN_POINT ( 'NONE',  ( -1.277528219327003889, 0.006068150388381231275, 1.989999999999999991 ) ) ;
#1534 = VERTEX_POINT ( 'NONE', #4452 ) ;
#1535 = FACE_OUTER_BOUND ( 'NONE', #17585, .T. ) ;
#1536 = LINE ( 'NONE', #8837, #16770 ) ;
#1537 = ORIENTED_EDGE ( 'NONE', *, *, #18834, .T. ) ;
#1538 = AXIS2_PLACEMENT_3D ( 'NONE', #15541, #9313, #405 ) ;
#1539 = ORIENTED_EDGE ( 'NONE', *, *, #9454, .T. ) ;
#1540 = DIRECTION ( 'NONE',  ( -0.000000000000000000, -0.000000000000000000, 1.000000000000000000 ) ) ;
#1541 = B_SPLINE_SURFACE_WITH_KNOTS ( 'NONE', 3, 1, ( 
 ( #11475, #1797 ),
 ( #6942, #3297 ),
 ( #15614, #6847 ),
 ( #12994, #19114 ) ),
 .UNSPECIFIED., .F., .F., .F.,
 ( 4, 4 ),
 ( 2, 2 ),
 ( 2.000000000000000000, 3.000000000000000000 ),
 ( 0.000000000000000000, 1.000000000000000000 ),
 .UNSPECIFIED. ) ;
#1542 = B_SPLINE_CURVE_WITH_KNOTS ( 'NONE', 3,
 ( #2785, #5751, #1267, #1478, #11898, #11707, #7567, #4376, #2691, #18013, #13503, #8778, #10178, #11805, #5569, #2982, #5956, #16307, #8872 ),
 .UNSPECIFIED., .F., .F.,
 ( 4, 1, 1, 1, 1, 1, 1, 1, 1, 1, 1, 1, 1, 1, 1, 1, 4 ),
 ( 0.000000000000000000, 0.06396480534015876185, 0.1248536427375543240, 0.1843832690019457099, 0.2427484112953819939, 0.2999004065254330387, 0.3570586407157382292, 0.4157193508918101132, 0.4752579616300964815, 0.5355080306549879765, 0.5962913617088542173, 0.6577282330120762799, 0.7210515111823927459, 0.7862613089946905998, 0.8538343480043142364, 0.9253180038050907719, 1.000000000000000000 ),
 .UNSPECIFIED. ) ;
#1543 = DIRECTION ( 'NONE',  ( -0.000000000000000000, 1.000000000000000000, -0.000000000000000000 ) ) ;
#1544 = DIRECTION ( 'NONE',  ( -0.000000000000000000, 1.000000000000000000, -0.000000000000000000 ) ) ;
#1545 = CARTESIAN_POINT ( 'NONE',  ( -1.219822226388538544, 0.03125831670165434006, 1.999999999999999778 ) ) ;
#1546 = ORIENTED_EDGE ( 'NONE', *, *, #3214, .F. ) ;
#1547 = ORIENTED_EDGE ( 'NONE', *, *, #11799, .T. ) ;
#1549 = DIRECTION ( 'NONE',  ( -0.000000000000000000, 1.000000000000000000, -0.000000000000000000 ) ) ;
#1548 = CARTESIAN_POINT ( 'NONE',  ( -1.500000000000000222, 0.1875000000000000278, 1.000000000000000000 ) ) ;
#1550 = CARTESIAN_POINT ( 'NONE',  ( -2.467312690735022684, -0.007381769470166340587, 2.000000000000000444 ) ) ;
#1551 = CARTESIAN_POINT ( 'NONE',  ( -1.235100070458583943, -0.03832866363138241056, 1.989999999999999991 ) ) ;
#1552 = CARTESIAN_POINT ( 'NONE',  ( -1.814393455027451862, -0.04170786092910327980, 2.000000000000000000 ) ) ;
#1553 = FACE_OUTER_BOUND ( 'NONE', #19450, .T. ) ;
#1554 = PLANE ( 'NONE',  #11650 ) ;
#1555 = DIRECTION ( 'NONE',  ( 0.000000000000000000, 0.7071067811865305863, 0.7071067811865644481 ) ) ;
#1556 = PLANE ( 'NONE',  #7752 ) ;
#1557 = ORIENTED_EDGE ( 'NONE', *, *, #4029, .F. ) ;
#1558 = CARTESIAN_POINT ( 'NONE',  ( -1.000000000000000222, 0.1875000000000000833, -1.077999999999999625 ) ) ;
#1559 = CARTESIAN_POINT ( 'NONE',  ( -1.318084034422993600, 0.02432827957803345917, 1.989999999999999991 ) ) ;
#1560 = ORIENTED_EDGE ( 'NONE', *, *, #3444, .T. ) ;
#1561 = ORIENTED_EDGE ( 'NONE', *, *, #16816, .T. ) ;
#1562 = VERTEX_POINT ( 'NONE', #1763 ) ;
#1563 = CARTESIAN_POINT ( 'NONE',  ( -0.8764325100943048952, 0.02496315364425599759, 1.989999999999999991 ) ) ;
#1564 = DIRECTION ( 'NONE',  ( -0.000000000000000000, -0.000000000000000000, 1.000000000000000000 ) ) ;
#1565 = DIRECTION ( 'NONE',  ( -0.000000000000000000, 1.000000000000000000, -0.000000000000000000 ) ) ;
#1566 = EDGE_LOOP ( 'NONE', ( #10354, #15353, #17954, #13930 ) ) ;
#1567 = EDGE_CURVE ( 'NONE', #13447, #11639, #6092, .T. ) ;
#1568 = ORIENTED_EDGE ( 'NONE', *, *, #3429, .F. ) ;
#1569 = CARTESIAN_POINT ( 'NONE',  ( -1.297728817127763890, 0.03163986215153875153, 2.000000000000000000 ) ) ;
#1570 = CARTESIAN_POINT ( 'NONE',  ( -2.398189951349399607, -0.07749999999999999944, 2.000000000000000000 ) ) ;
#1571 = EDGE_CURVE ( 'NONE', #7480, #4191, #13596, .T. ) ;
#1572 = DIRECTION ( 'NONE',  ( -0.000000000000000000, 1.000000000000000000, -0.000000000000000000 ) ) ;
#1573 = EDGE_CURVE ( 'NONE', #512, #18826, #13693, .T. ) ;
#1574 = DIRECTION ( 'NONE',  ( 0.000000000000000000, 0.000000000000000000, 1.000000000000000000 ) ) ;
#1575 = CARTESIAN_POINT ( 'NONE',  ( -0.9021910807245029362, 0.03900173567761192756, 1.999999999999999778 ) ) ;
#1576 = ORIENTED_EDGE ( 'NONE', *, *, #12979, .T. ) ;
#1577 = CARTESIAN_POINT ( 'NONE',  ( -1.421099252472661556, -0.07750000000000001332, 1.989999999999999991 ) ) ;
#1578 = DIRECTION ( 'NONE',  ( 0.000000000000000000, -1.000000000000000000, 0.000000000000000000 ) ) ;
#1579 = DIRECTION ( 'NONE',  ( 0.000000000000000000, 0.000000000000000000, 1.000000000000000000 ) ) ;
#1580 = AXIS2_PLACEMENT_3D ( 'NONE', #10532, #5916, #12062 ) ;
#1581 = EDGE_LOOP ( 'NONE', ( #8984, #9753, #11136, #2801 ) ) ;
#1582 = VERTEX_POINT ( 'NONE', #6033 ) ;
#1583 = EDGE_LOOP ( 'NONE', ( #8815, #2131, #10130, #17207 ) ) ;
#1584 = EDGE_CURVE ( 'NONE', #9517, #15452, #18044, .T. ) ;
#1585 = DIRECTION ( 'NONE',  ( 0.2990981086500765218, -0.9542223647567411593, 0.000000000000000000 ) ) ;
#1586 = ORIENTED_EDGE ( 'NONE', *, *, #9586, .F. ) ;
#1587 = CARTESIAN_POINT ( 'NONE',  ( -2.500000000000000000, 0.1875000000000000833, 1.000000000000000000 ) ) ;
#1588 = CARTESIAN_POINT ( 'NONE',  ( -0.9202664238839274313, -0.003302543912780135562, 2.000000000000000000 ) ) ;
#1589 = EDGE_CURVE ( 'NONE', #11289, #12433, #15191, .T. ) ;
#1590 = CARTESIAN_POINT ( 'NONE',  ( -0.9033930878078367810, 0.01088595120291431344, 1.990000000000000435 ) ) ;
#1591 = ORIENTED_EDGE ( 'NONE', *, *, #4262, .T. ) ;
#1592 = DIRECTION ( 'NONE',  ( -0.000000000000000000, 1.000000000000000000, -0.000000000000000000 ) ) ;
#1593 = ORIENTED_EDGE ( 'NONE', *, *, #6114, .F. ) ;
#1594 = CARTESIAN_POINT ( 'NONE',  ( 0.000000000000000000, -0.07095804088268899135, 1.989999999999999991 ) ) ;
#1595 = VERTEX_POINT ( 'NONE', #6140 ) ;
#1596 = DIRECTION ( 'NONE',  ( -0.000000000000000000, 1.000000000000000000, -0.000000000000000000 ) ) ;
#1597 = DIRECTION ( 'NONE',  ( -0.000000000000000000, 1.000000000000000000, -0.000000000000000000 ) ) ;
#1598 = FACE_OUTER_BOUND ( 'NONE', #7971, .T. ) ;
#1599 = ORIENTED_EDGE ( 'NONE', *, *, #837, .F. ) ;
#1600 = ORIENTED_EDGE ( 'NONE', *, *, #5099, .T. ) ;
#1601 = LINE ( 'NONE', #3019, #85 ) ;
#1602 = EDGE_CURVE ( 'NONE', #9884, #16293, #15083, .T. ) ;
#1603 = DIRECTION ( 'NONE',  ( 0.000000000000000000, 0.000000000000000000, 1.000000000000000000 ) ) ;
#1604 = ADVANCED_FACE ( 'NONE', ( #6334 ), #10481, .F. ) ;
#1605 = CIRCLE ( 'NONE', #15051, 0.1524999999999989975 ) ;
#1606 = DIRECTION ( 'NONE',  ( 0.000000000000000000, 0.000000000000000000, 1.000000000000000000 ) ) ;
#1607 = EDGE_CURVE ( 'NONE', #6422, #8835, #10248, .T. ) ;
#1608 = LINE ( 'NONE', #216, #12305 ) ;
#1609 = CARTESIAN_POINT ( 'NONE',  ( -2.500000000000000000, 0.1875000000000000833, -0.6104999999999997096 ) ) ;
#1610 = DIRECTION ( 'NONE',  ( 0.000000000000000000, 0.000000000000000000, 1.000000000000000000 ) ) ;
#1611 = FACE_OUTER_BOUND ( 'NONE', #7003, .T. ) ;
#1612 = CARTESIAN_POINT ( 'NONE',  ( -2.252958638695474747, 0.03342716917179928277, 1.989999999999999991 ) ) ;
#1613 = VERTEX_POINT ( 'NONE', #16900 ) ;
#1614 = DIRECTION ( 'NONE',  ( -0.000000000000000000, 1.000000000000000000, -0.000000000000000000 ) ) ;
#1615 = VECTOR ( 'NONE', #9988, 39.37007874015748143 ) ;
#1616 = VERTEX_POINT ( 'NONE', #12182 ) ;
#1618 = CARTESIAN_POINT ( 'NONE',  ( 0.9999999999999994449, 0.1875000000000000833, 1.499999999999999778 ) ) ;
#1617 = FACE_OUTER_BOUND ( 'NONE', #2547, .T. ) ;
#1619 = ORIENTED_EDGE ( 'NONE', *, *, #12859, .F. ) ;
#1620 = VECTOR ( 'NONE', #11228, 39.37007874015748143 ) ;
#1622 = CARTESIAN_POINT ( 'NONE',  ( -1.268400145191345141, 0.003645788174028552486, 2.000000000000000000 ) ) ;
#1621 = CARTESIAN_POINT ( 'NONE',  ( -1.297508371539533911, 0.01884245972256328935, 1.989999999999999991 ) ) ;
#1623 = CARTESIAN_POINT ( 'NONE',  ( -0.8933584565138662503, -0.04244640521675847877, 1.999999999999999112 ) ) ;
#1624 = VERTEX_POINT ( 'NONE', #3154 ) ;
#1625 = DIRECTION ( 'NONE',  ( -0.000000000000000000, 1.000000000000000000, -0.000000000000000000 ) ) ;
#1626 = DIRECTION ( 'NONE',  ( 0.000000000000000000, 0.7071067811865305863, 0.7071067811865644481 ) ) ;
#1627 = EDGE_CURVE ( 'NONE', #15216, #5859, #5942, .T. ) ;
#1628 = CARTESIAN_POINT ( 'NONE',  ( -2.206007939238558091, -0.07095523235654534189, 1.989999999999999991 ) ) ;
#1629 = ADVANCED_FACE ( 'NONE', ( #7753 ), #15135, .T. ) ;
#1630 = PLANE ( 'NONE',  #15152 ) ;
#1631 = LINE ( 'NONE', #41, #14167 ) ;
#1632 = LINE ( 'NONE', #6320, #8827 ) ;
#1633 = ORIENTED_EDGE ( 'NONE', *, *, #477, .T. ) ;
#1634 = CIRCLE ( 'NONE', #17003, 0.1004999999999996452 ) ;
#1635 = EDGE_LOOP ( 'NONE', ( #16228, #6670, #7633, #17477 ) ) ;
#1637 = FACE_OUTER_BOUND ( 'NONE', #4301, .T. ) ;
#1636 = CARTESIAN_POINT ( 'NONE',  ( -1.404068065565736267, -0.03474261180092864942, 1.989999999999999991 ) ) ;
#1638 = CARTESIAN_POINT ( 'NONE',  ( 1.999999999999999778, 0.1875000000000000833, 0.5000000000000001110 ) ) ;
#1639 = CARTESIAN_POINT ( 'NONE',  ( -1.880454091291043239, 0.03720459258126811164, 2.000000000000000000 ) ) ;
#1640 = PLANE ( 'NONE',  #12044 ) ;
#1641 = AXIS2_PLACEMENT_3D ( 'NONE', #18115, #9183, #5957 ) ;
#1642 = DIRECTION ( 'NONE',  ( 0.000000000000000000, 0.000000000000000000, 1.000000000000000000 ) ) ;
#1643 = DIRECTION ( 'NONE',  ( -0.000000000000000000, 1.000000000000000000, -0.000000000000000000 ) ) ;
#1644 = DIRECTION ( 'NONE',  ( -0.000000000000000000, 1.000000000000000000, -0.000000000000000000 ) ) ;
#1645 = DIRECTION ( 'NONE',  ( -0.000000000000000000, 1.000000000000000000, -0.000000000000000000 ) ) ;
#1646 = VERTEX_POINT ( 'NONE', #16997 ) ;
#1647 = DIRECTION ( 'NONE',  ( -1.000000000000000000, 0.000000000000000000, 0.000000000000000000 ) ) ;
#1648 = FACE_OUTER_BOUND ( 'NONE', #11067, .T. ) ;
#1649 = ORIENTED_EDGE ( 'NONE', *, *, #1078, .T. ) ;
#1650 = ORIENTED_EDGE ( 'NONE', *, *, #17514, .T. ) ;
#1651 = AXIS2_PLACEMENT_3D ( 'NONE', #13046, #10017, #10305 ) ;
#1652 = ORIENTED_EDGE ( 'NONE', *, *, #11082, .F. ) ;
#1653 = VECTOR ( 'NONE', #17803, 39.37007874015748143 ) ;
#1654 = CARTESIAN_POINT ( 'NONE',  ( 2.500000000000000000, 0.1875000000000000833, -1.077999999999999625 ) ) ;
#1655 = DIRECTION ( 'NONE',  ( -0.000000000000000000, 1.000000000000000000, -0.000000000000000000 ) ) ;
#1656 = ORIENTED_EDGE ( 'NONE', *, *, #2470, .F. ) ;
#1657 = DIRECTION ( 'NONE',  ( 0.000000000000000000, 0.000000000000000000, 1.000000000000000000 ) ) ;
#1658 = ORIENTED_EDGE ( 'NONE', *, *, #6209, .T. ) ;
#1659 = B_SPLINE_CURVE_WITH_KNOTS ( 'NONE', 3,
 ( #6724, #9858, #8548, #2546 ),
 .UNSPECIFIED., .F., .F.,
 ( 4, 4 ),
 ( 29.00000000000000000, 30.00000000000000000 ),
 .UNSPECIFIED. ) ;
#1660 = CARTESIAN_POINT ( 'NONE',  ( -1.289810052714161381, 0.04158152794610625591, 2.000000000000000000 ) ) ;
#1661 = CARTESIAN_POINT ( 'NONE',  ( -1.092019616674996474, 0.02616497543269517834, 1.989999999999999991 ) ) ;
#1662 = CARTESIAN_POINT ( 'NONE',  ( -1.137393354532019174, -0.07750000000000001332, 1.989999999999999991 ) ) ;
#1663 = AXIS2_PLACEMENT_3D ( 'NONE', #3172, #5961, #15005 ) ;
#1664 = CARTESIAN_POINT ( 'NONE',  ( 1.999999999999999778, 0.1875000000000000833, 0.5000000000000001110 ) ) ;
#1665 = DIRECTION ( 'NONE',  ( 0.000000000000000000, 0.000000000000000000, 1.000000000000000000 ) ) ;
#1666 = VERTEX_POINT ( 'NONE', #9357 ) ;
#1667 = DIRECTION ( 'NONE',  ( -0.2988745198065287378, 0.9542924192355384250, 0.000000000000000000 ) ) ;
#1668 = LINE ( 'NONE', #7778, #14405 ) ;
#1669 = CARTESIAN_POINT ( 'NONE',  ( -1.827641547654919041, -0.02694834709294234923, 1.989999999999999991 ) ) ;
#1670 = ORIENTED_EDGE ( 'NONE', *, *, #3821, .T. ) ;
#1671 = ORIENTED_EDGE ( 'NONE', *, *, #19532, .F. ) ;
#1672 = EDGE_CURVE ( 'NONE', #10476, #4978, #15494, .T. ) ;
#1673 = ORIENTED_EDGE ( 'NONE', *, *, #7236, .T. ) ;
#1674 = CARTESIAN_POINT ( 'NONE',  ( -2.365736867868490467, -0.02813895841877403145, 2.000000000000000000 ) ) ;
#1675 = AXIS2_PLACEMENT_3D ( 'NONE', #3471, #9565, #11183 ) ;
#1676 = AXIS2_PLACEMENT_3D ( 'NONE', #11079, #16998, #15496 ) ;
#1677 = VECTOR ( 'NONE', #9686, 39.37007874015748143 ) ;
#1678 = ORIENTED_EDGE ( 'NONE', *, *, #19593, .F. ) ;
#1679 = VECTOR ( 'NONE', #10236, 39.37007874015748143 ) ;
#1680 = DIRECTION ( 'NONE',  ( 0.000000000000000000, 0.000000000000000000, 1.000000000000000000 ) ) ;
#1681 = MECHANICAL_DESIGN_GEOMETRIC_PRESENTATION_REPRESENTATION (  '', ( #16099 ), #15138 ) ;
#1682 = CARTESIAN_POINT ( 'NONE',  ( -1.235190998832362386, -0.03638182134577373078, 2.000000000000000000 ) ) ;
#1683 = CARTESIAN_POINT ( 'NONE',  ( -0.9139987064809416140, 0.01255972935180446788, 1.989999999999999769 ) ) ;
#1684 = ORIENTED_EDGE ( 'NONE', *, *, #7944, .F. ) ;
#1685 = EDGE_CURVE ( 'NONE', #14844, #7464, #2488, .T. ) ;
#1686 = VERTEX_POINT ( 'NONE', #1358 ) ;
#1688 = DIRECTION ( 'NONE',  ( -0.000000000000000000, 1.000000000000000000, -0.000000000000000000 ) ) ;
#1687 = CARTESIAN_POINT ( 'NONE',  ( -1.829021933841035841, 0.03279684552871198200, 2.000000000000000000 ) ) ;
#1689 = ORIENTED_EDGE ( 'NONE', *, *, #4148, .T. ) ;
#1690 = CIRCLE ( 'NONE', #717, 0.07799999999999955580 ) ;
#1691 = AXIS2_PLACEMENT_3D ( 'NONE', #3663, #9758, #17584 ) ;
#1692 = CARTESIAN_POINT ( 'NONE',  ( -0.9092046969021783109, -0.07847786920901846097, 1.999999999999999334 ) ) ;
#1693 = AXIS2_PLACEMENT_3D ( 'NONE', #925, #7011, #2233 ) ;
#1694 = DIRECTION ( 'NONE',  ( -0.000000000000000000, 1.000000000000000000, -0.000000000000000000 ) ) ;
#1695 = CARTESIAN_POINT ( 'NONE',  ( 0.000000000000000000, 0.000000000000000000, 1.989999999999999991 ) ) ;
#1696 = B_SPLINE_SURFACE_WITH_KNOTS ( 'NONE', 3, 1, ( 
 ( #7411, #12153 ),
 ( #19399, #19491 ),
 ( #13565, #3037 ),
 ( #18073, #15162 ),
 ( #4338, #15055 ),
 ( #2931, #8736 ),
 ( #15262, #16573 ),
 ( #5619, #1324 ),
 ( #19695, #12064 ),
 ( #11762, #4136 ),
 ( #17960, #1434 ),
 ( #13668, #18263 ),
 ( #18170, #4427 ),
 ( #10534, #19792 ),
 ( #8009, #1623 ),
 ( #18569, #6109 ),
 ( #13860, #3228 ),
 ( #9324, #3515 ),
 ( #1823, #18477 ) ),
 .UNSPECIFIED., .F., .F., .F.,
 ( 4, 1, 1, 1, 1, 1, 1, 1, 1, 1, 1, 1, 1, 1, 1, 1, 4 ),
 ( 2, 2 ),
 ( 0.000000000000000000, 0.06396480534015876185, 0.1248536427375543240, 0.1843832690019457099, 0.2427484112953819939, 0.2999004065254330387, 0.3570586407157382292, 0.4157193508918101132, 0.4752579616300964815, 0.5355080306549879765, 0.5962913617088542173, 0.6577282330120762799, 0.7210515111823927459, 0.7862613089946905998, 0.8538343480043142364, 0.9253180038050907719, 1.000000000000000000 ),
 ( 0.000000000000000000, 1.000000000000000000 ),
 .UNSPECIFIED. ) ;
#1697 = EDGE_CURVE ( 'NONE', #16084, #1719, #9829, .T. ) ;
#1698 = EDGE_LOOP ( 'NONE', ( #12978, #17775, #16973, #10639 ) ) ;
#1699 = ORIENTED_EDGE ( 'NONE', *, *, #18340, .F. ) ;
#1700 = CIRCLE ( 'NONE', #1048, 0.1524999999999989975 ) ;
#1701 = AXIS2_PLACEMENT_3D ( 'NONE', #19820, #165, #2969 ) ;
#1702 = DIRECTION ( 'NONE',  ( 1.000000000000000000, 0.000000000000000000, 0.000000000000000000 ) ) ;
#1703 = B_SPLINE_CURVE_WITH_KNOTS ( 'NONE', 3,
 ( #3939, #14864, #16262, #5803 ),
 .UNSPECIFIED., .F., .F.,
 ( 4, 4 ),
 ( 24.00000000000000000, 25.00000000000000000 ),
 .UNSPECIFIED. ) ;
#1704 = VECTOR ( 'NONE', #15165, 39.37007874015748143 ) ;
#1705 = EDGE_CURVE ( 'NONE', #4099, #17464, #2212, .T. ) ;
#1706 = CARTESIAN_POINT ( 'NONE',  ( -2.731847993664263218E-16, 0.1875000000000000833, -1.499999999999999778 ) ) ;
#1707 = EDGE_CURVE ( 'NONE', #5880, #1562, #354, .T. ) ;
#1708 = CARTESIAN_POINT ( 'NONE',  ( -2.158356810360380074, 0.06249999999999997918, 2.000000000000000000 ) ) ;
#1709 = EDGE_CURVE ( 'NONE', #16507, #9502, #3365, .T. ) ;
#1710 = VECTOR ( 'NONE', #8507, 39.37007874015748143 ) ;
#1711 = AXIS2_PLACEMENT_3D ( 'NONE', #9927, #2219, #719 ) ;
#1712 = VECTOR ( 'NONE', #17355, 39.37007874015748143 ) ;
#1713 = CARTESIAN_POINT ( 'NONE',  ( -2.648572011322244864E-16, 0.1875000000000000278, 0.4320000000000012719 ) ) ;
#1714 = DIRECTION ( 'NONE',  ( -0.000000000000000000, 1.000000000000000000, -0.000000000000000000 ) ) ;
#1715 = DIRECTION ( 'NONE',  ( 0.000000000000000000, 0.000000000000000000, -1.000000000000000000 ) ) ;
#1716 = CARTESIAN_POINT ( 'NONE',  ( -1.297728817127763890, 0.03163986215153875153, 1.989999999999999991 ) ) ;
#1718 = VECTOR ( 'NONE', #4727, 39.37007874015748143 ) ;
#1717 = DIRECTION ( 'NONE',  ( -0.000000000000000000, 1.000000000000000000, -0.000000000000000000 ) ) ;
#1719 = VERTEX_POINT ( 'NONE', #13053 ) ;
#1720 = CIRCLE ( 'NONE', #14187, 0.06799999999999883915 ) ;
#1721 = DIRECTION ( 'NONE',  ( 0.9999936827726678690, 0.003554492193941541020, 0.000000000000000000 ) ) ;
#1722 = AXIS2_PLACEMENT_3D ( 'NONE', #5981, #18335, #16742 ) ;
#1723 = ADVANCED_FACE ( 'NONE', ( #19073 ), #9919, .F. ) ;
#1724 = ORIENTED_EDGE ( 'NONE', *, *, #10512, .F. ) ;
#1726 = DIRECTION ( 'NONE',  ( 0.000000000000000000, 0.000000000000000000, 1.000000000000000000 ) ) ;
#1725 = DIRECTION ( 'NONE',  ( -0.000000000000000000, 1.000000000000000000, -0.000000000000000000 ) ) ;
#1727 = EDGE_CURVE ( 'NONE', #6124, #1582, #15945, .T. ) ;
#1728 = ORIENTED_EDGE ( 'NONE', *, *, #12652, .T. ) ;
#1730 = CARTESIAN_POINT ( 'NONE',  ( -1.915206831104445007, 0.004932699822560959041, 2.000000000000000000 ) ) ;
#1729 = CARTESIAN_POINT ( 'NONE',  ( -0.8764325100943048952, 0.02496315364425599759, 1.989999999999999991 ) ) ;
#1731 = VERTEX_POINT ( 'NONE', #9687 ) ;
#1732 = DIRECTION ( 'NONE',  ( -0.000000000000000000, -0.000000000000000000, 1.000000000000000000 ) ) ;
#1733 = EDGE_CURVE ( 'NONE', #19796, #10755, #10626, .T. ) ;
#1734 = CARTESIAN_POINT ( 'NONE',  ( -0.9983283308090232788, 0.05852866949323642237, 1.989999999999999991 ) ) ;
#1735 = LINE ( 'NONE', #18481, #3541 ) ;
#1736 = AXIS2_PLACEMENT_3D ( 'NONE', #14939, #2419, #8515 ) ;
#1737 = VECTOR ( 'NONE', #3801, 39.37007874015748143 ) ;
#1738 = ORIENTED_EDGE ( 'NONE', *, *, #14078, .T. ) ;
#1739 = FACE_OUTER_BOUND ( 'NONE', #11172, .T. ) ;
#1740 = CIRCLE ( 'NONE', #9101, 0.06799999999999883915 ) ;
#1741 = CARTESIAN_POINT ( 'NONE',  ( -1.877922848732157091, 0.01991587688691372551, 2.000000000000000000 ) ) ;
#1742 = CARTESIAN_POINT ( 'NONE',  ( 0.4999999999999996114, 0.1875000000000000833, -0.07799999999999955580 ) ) ;
#1743 = ORIENTED_EDGE ( 'NONE', *, *, #8533, .T. ) ;
#1744 = CARTESIAN_POINT ( 'NONE',  ( -0.9180144402994443453, 0.06024705915220626012, 2.000000000000000000 ) ) ;
#1745 = ORIENTED_EDGE ( 'NONE', *, *, #591, .F. ) ;
#1746 = EDGE_CURVE ( 'NONE', #7585, #130, #6042, .T. ) ;
#1747 = ORIENTED_EDGE ( 'NONE', *, *, #14664, .F. ) ;
#1749 = DIRECTION ( 'NONE',  ( 0.000000000000000000, 0.000000000000000000, 1.000000000000000000 ) ) ;
#1748 = CARTESIAN_POINT ( 'NONE',  ( -1.406208906178575191, -0.04145170149994920061, 2.000000000000000000 ) ) ;
#1750 = EDGE_CURVE ( 'NONE', #8431, #19396, #9581, .T. ) ;
#1751 = CARTESIAN_POINT ( 'NONE',  ( -2.467312690735022684, -0.007381769470166340587, 1.990000000000000879 ) ) ;
#1752 = CARTESIAN_POINT ( 'NONE',  ( -0.9533753814084930944, 0.04231510514499650655, 1.989999999999999991 ) ) ;
#1753 = CARTESIAN_POINT ( 'NONE',  ( -1.881548904098303776, 0.01042035619911568269, 1.989999999999999991 ) ) ;
#1754 = VECTOR ( 'NONE', #1412, 39.37007874015748143 ) ;
#1755 = CARTESIAN_POINT ( 'NONE',  ( -1.094776717891647877, 0.01161881838196368588, 1.999999999999999778 ) ) ;
#1756 = EDGE_CURVE ( 'NONE', #11081, #13769, #14006, .T. ) ;
#1757 = DIRECTION ( 'NONE',  ( -0.000000000000000000, -0.000000000000000000, 1.000000000000000000 ) ) ;
#1758 = AXIS2_PLACEMENT_3D ( 'NONE', #9050, #13882, #1749 ) ;
#1759 = DIRECTION ( 'NONE',  ( -1.000000000000000000, 0.000000000000000000, 0.000000000000000000 ) ) ;
#1760 = VERTEX_POINT ( 'NONE', #12245 ) ;
#1761 = AXIS2_PLACEMENT_3D ( 'NONE', #5583, #19361, #11723 ) ;
#1762 = ADVANCED_FACE ( 'NONE', ( #6001 ), #12143, .F. ) ;
#1763 = CARTESIAN_POINT ( 'NONE',  ( -1.500000000000000222, 0.1774999999999998523, 1.399500000000000410 ) ) ;
#1764 = EDGE_CURVE ( 'NONE', #10110, #11633, #16692, .T. ) ;
#1765 = CARTESIAN_POINT ( 'NONE',  ( 2.990000000000000213, 0.1875000000000000278, 1.875000000000000000 ) ) ;
#1766 = VERTEX_POINT ( 'NONE', #2081 ) ;
#1767 = VERTEX_POINT ( 'NONE', #18364 ) ;
#1768 = ORIENTED_EDGE ( 'NONE', *, *, #17317, .F. ) ;
#1769 = DIRECTION ( 'NONE',  ( -0.000000000000000000, 1.000000000000000000, -0.000000000000000000 ) ) ;
#1770 = CARTESIAN_POINT ( 'NONE',  ( -1.960027586499454300, -0.04876793757658565154, 1.989999999999999991 ) ) ;
#1771 = ORIENTED_EDGE ( 'NONE', *, *, #13091, .T. ) ;
#1772 = CARTESIAN_POINT ( 'NONE',  ( -1.241375541769160762, 0.03215899876749517966, 1.989999999999999991 ) ) ;
#1773 = EDGE_LOOP ( 'NONE', ( #4408, #15505, #18152, #11605 ) ) ;
#1774 = CARTESIAN_POINT ( 'NONE',  ( -1.885170441015396881, 0.01267732150178282197, 2.000000000000000000 ) ) ;
#1775 = CARTESIAN_POINT ( 'NONE',  ( -1.121634025321285977, 0.004708099339770235696, 1.999999999999999334 ) ) ;
#1776 = DIRECTION ( 'NONE',  ( 0.000000000000000000, -0.000000000000000000, -1.000000000000000000 ) ) ;
#1777 = CARTESIAN_POINT ( 'NONE',  ( -1.885978443657924331, -0.06833884454222698135, 1.989999999999999991 ) ) ;
#1778 = CARTESIAN_POINT ( 'NONE',  ( -1.254016384954876662, 0.04376248980195615590, 1.989999999999999991 ) ) ;
#1779 = ORIENTED_EDGE ( 'NONE', *, *, #781, .F. ) ;
#1780 = CARTESIAN_POINT ( 'NONE',  ( -1.500000000000000222, 0.1875000000000000833, 1.389499999999999957 ) ) ;
#1781 = CARTESIAN_POINT ( 'NONE',  ( -0.5000000000000001110, 0.1875000000000000555, -1.000000000000000000 ) ) ;
#1782 = ADVANCED_FACE ( 'NONE', ( #1975 ), #15810, .F. ) ;
#1783 = CARTESIAN_POINT ( 'NONE',  ( -1.414190155091888945, -0.04551452352426109405, 2.000000000000000000 ) ) ;
#1784 = VERTEX_POINT ( 'NONE', #14107 ) ;
#1785 = ORIENTED_EDGE ( 'NONE', *, *, #1584, .F. ) ;
#1786 = AXIS2_PLACEMENT_3D ( 'NONE', #13955, #15157, #4515 ) ;
#1787 = EDGE_LOOP ( 'NONE', ( #3163, #16558 ) ) ;
#1788 = CARTESIAN_POINT ( 'NONE',  ( -1.500000000000000222, 0.1875000000000000278, 0.5000000000000001110 ) ) ;
#1789 = CARTESIAN_POINT ( 'NONE',  ( -0.9469533133839552752, 0.01574536230984968643, 1.989999999999999769 ) ) ;
#1790 = VERTEX_POINT ( 'NONE', #3392 ) ;
#1791 = CYLINDRICAL_SURFACE ( 'NONE', #15814, 0.06799999999999883915 ) ;
#1792 = CARTESIAN_POINT ( 'NONE',  ( -2.239970356944657404, -0.07749999999999995781, 2.000000000000000000 ) ) ;
#1793 = VECTOR ( 'NONE', #10964, 39.37007874015748143 ) ;
#1794 = CARTESIAN_POINT ( 'NONE',  ( -1.140125695554500940, 0.04437916424330753257, 1.989999999999999991 ) ) ;
#1795 = CONICAL_SURFACE ( 'NONE', #13005, 0.2230999999999990491, 0.7853981633974638221 ) ;
#1797 = CARTESIAN_POINT ( 'NONE',  ( -1.768624736419449173, 0.01082701661401044152, 2.000000000000000000 ) ) ;
#1796 = CARTESIAN_POINT ( 'NONE',  ( -1.822635106102656000, -0.02155783737105685521, 1.989999999999999991 ) ) ;
#1798 = ORIENTED_EDGE ( 'NONE', *, *, #2539, .F. ) ;
#1799 = CARTESIAN_POINT ( 'NONE',  ( -1.298651367352531949, 0.02559802771047819947, 2.000000000000000000 ) ) ;
#1800 = CYLINDRICAL_SURFACE ( 'NONE', #3307, 0.06799999999999883915 ) ;
#1801 = CARTESIAN_POINT ( 'NONE',  ( -1.922323388365107188, 0.009551684368409387588, 2.000000000000000000 ) ) ;
#1802 = ORIENTED_EDGE ( 'NONE', *, *, #6711, .F. ) ;
#1803 = VERTEX_POINT ( 'NONE', #15153 ) ;
#1804 = DIRECTION ( 'NONE',  ( 0.000000000000000000, 0.000000000000000000, 1.000000000000000000 ) ) ;
#1805 = AXIS2_PLACEMENT_3D ( 'NONE', #5297, #509, #2106 ) ;
#1806 = ADVANCED_FACE ( 'NONE', ( #1427 ), #15253, .F. ) ;
#1807 = DIRECTION ( 'NONE',  ( 0.000000000000000000, 1.000000000000000000, 0.000000000000000000 ) ) ;
#1808 = PLANE ( 'NONE',  #2368 ) ;
#1809 = DIRECTION ( 'NONE',  ( -0.000000000000000000, 1.000000000000000000, -0.000000000000000000 ) ) ;
#1810 = CARTESIAN_POINT ( 'NONE',  ( -2.239970356944657404, -0.07749999999999995781, 2.000000000000000000 ) ) ;
#1811 = LINE ( 'NONE', #9603, #7013 ) ;
#1812 = LINE ( 'NONE', #7906, #7218 ) ;
#1813 = EDGE_LOOP ( 'NONE', ( #2384, #18478 ) ) ;
#1814 = DIRECTION ( 'NONE',  ( 0.000000000000000000, -1.000000000000000000, 0.000000000000000000 ) ) ;
#1815 = VERTEX_POINT ( 'NONE', #9494 ) ;
#1817 = CARTESIAN_POINT ( 'NONE',  ( 2.875000000000000000, 0.1875000000000000278, 2.000000000000000444 ) ) ;
#1816 = FACE_OUTER_BOUND ( 'NONE', #15273, .T. ) ;
#1818 = EDGE_CURVE ( 'NONE', #14577, #3477, #1309, .T. ) ;
#1819 = ORIENTED_EDGE ( 'NONE', *, *, #11272, .T. ) ;
#1820 = EDGE_CURVE ( 'NONE', #15475, #18353, #18285, .T. ) ;
#1822 = DIRECTION ( 'NONE',  ( 0.000000000000000000, 0.000000000000000000, 1.000000000000000000 ) ) ;
#1821 = CARTESIAN_POINT ( 'NONE',  ( -1.875894065106736397, -0.02222204938205195324, 2.000000000000000000 ) ) ;
#1823 = CARTESIAN_POINT ( 'NONE',  ( -0.8923319649701377809, -0.03267237028063800508, 1.989999999999999991 ) ) ;
#1824 = AXIS2_PLACEMENT_3D ( 'NONE', #8571, #14697, #10085 ) ;
#1825 = VERTEX_POINT ( 'NONE', #19 ) ;
#1826 = CARTESIAN_POINT ( 'NONE',  ( -0.5000000000000001110, -0.1875000000000002220, -1.499999999999999778 ) ) ;
#1827 = DIRECTION ( 'NONE',  ( 0.000000000000000000, 0.000000000000000000, 1.000000000000000000 ) ) ;
#1828 = CARTESIAN_POINT ( 'NONE',  ( 1.999999999999999778, 0.1875000000000000833, 0.4220000000000005969 ) ) ;
#1829 = VERTEX_POINT ( 'NONE', #13747 ) ;
#1830 = ADVANCED_FACE ( 'NONE', ( #6558 ), #9940, .F. ) ;
#1831 = CARTESIAN_POINT ( 'NONE',  ( -2.209647045340655147, -0.04593035156139203129, 1.989999999999999991 ) ) ;
#1832 = CARTESIAN_POINT ( 'NONE',  ( -2.244695524987261770, 0.01832764204429605456, 1.989999999999999991 ) ) ;
#1833 = CARTESIAN_POINT ( 'NONE',  ( 0.9999999999999996669, 0.1774999999999998523, 1.000000000000000000 ) ) ;
#1834 = DIRECTION ( 'NONE',  ( -0.000000000000000000, 1.000000000000000000, -0.000000000000000000 ) ) ;
#1835 = ORIENTED_EDGE ( 'NONE', *, *, #12767, .T. ) ;
#1836 = ADVANCED_FACE ( 'NONE', ( #17320 ), #12808, .F. ) ;
#1837 = EDGE_CURVE ( 'NONE', #3298, #16477, #6758, .T. ) ;
#1838 = ORIENTED_EDGE ( 'NONE', *, *, #5711, .F. ) ;
#1840 = CARTESIAN_POINT ( 'NONE',  ( -2.552361239549643557, -0.07749999999999999944, 2.000000000000000000 ) ) ;
#1839 = DIRECTION ( 'NONE',  ( 8.659560562355139934E-17, 0.7071067811865305863, -0.7071067811865644481 ) ) ;
#1841 = CARTESIAN_POINT ( 'NONE',  ( -1.242972861223859526, -0.02417154523852933085, 2.000000000000000000 ) ) ;
#1842 = CARTESIAN_POINT ( 'NONE',  ( 1.499999999999999778, 0.1875000000000000833, 0.9220000000000004858 ) ) ;
#1843 = CARTESIAN_POINT ( 'NONE',  ( -2.000000000000000444, 0.1875000000000000833, -1.499999999999999778 ) ) ;
#1844 = DIRECTION ( 'NONE',  ( -0.000000000000000000, 1.000000000000000000, -0.000000000000000000 ) ) ;
#1845 = FACE_OUTER_BOUND ( 'NONE', #6502, .T. ) ;
#1846 = VERTEX_POINT ( 'NONE', #19134 ) ;
#1847 = CARTESIAN_POINT ( 'NONE',  ( -2.000000000000000444, -0.1875000000000002220, -0.4999999999999998335 ) ) ;
#1848 = VERTEX_POINT ( 'NONE', #5367 ) ;
#1849 = ORIENTED_EDGE ( 'NONE', *, *, #9342, .F. ) ;
#1850 = EDGE_CURVE ( 'NONE', #13917, #8675, #8573, .T. ) ;
#1851 = ADVANCED_FACE ( 'NONE', ( #14607 ), #13214, .F. ) ;
#1852 = LINE ( 'NONE', #17287, #6773 ) ;
#1853 = CARTESIAN_POINT ( 'NONE',  ( 2.000000000000000000, -0.1674999999999998990, 1.132500000000000284 ) ) ;
#1854 = ORIENTED_EDGE ( 'NONE', *, *, #9046, .F. ) ;
#1855 = DIRECTION ( 'NONE',  ( -0.000000000000000000, 1.000000000000000000, -0.000000000000000000 ) ) ;
#1856 = EDGE_CURVE ( 'NONE', #16367, #14844, #8269, .T. ) ;
#1857 = ORIENTED_EDGE ( 'NONE', *, *, #17136, .T. ) ;
#1858 = ADVANCED_FACE ( 'NONE', ( #16116 ), #8014, .F. ) ;
#1859 = B_SPLINE_SURFACE_WITH_KNOTS ( 'NONE', 3, 1, ( 
 ( #4185, #10276 ),
 ( #5664, #17727 ),
 ( #6966, #13021 ),
 ( #3788, #11604 ),
 ( #19139, #19042 ),
 ( #5280, #16314 ),
 ( #17526, #3997 ),
 ( #7061, #10092 ),
 ( #5373, #9885 ),
 ( #13322, #16007 ),
 ( #2277, #16421 ),
 ( #16221, #11711 ),
 ( #13217, #14510 ),
 ( #11500, #17827 ),
 ( #2486, #3882 ),
 ( #8578, #10182 ),
 ( #2584, #8673 ),
 ( #14808, #7170 ),
 ( #5756, #15107 ) ),
 .UNSPECIFIED., .F., .F., .F.,
 ( 4, 1, 1, 1, 1, 1, 1, 1, 1, 1, 1, 1, 1, 1, 1, 1, 4 ),
 ( 2, 2 ),
 ( 0.000000000000000000, 0.06425457542470297545, 0.1273603868320975219, 0.1894718420926423119, 0.2517207629332012253, 0.3120272840890015997, 0.3686746571150505414, 0.4226814918055484815, 0.4740604252251501283, 0.5257737722739166397, 0.5796221048577141488, 0.6373752855308665310, 0.6984003818208011083, 0.7643573310122570019, 0.8363147679791497202, 0.9146777942540461614, 0.9999999999999998890 ),
 ( 0.000000000000000000, 1.000000000000000000 ),
 .UNSPECIFIED. ) ;
#1860 = EDGE_CURVE ( 'NONE', #13786, #17456, #1072, .T. ) ;
#1861 = LINE ( 'NONE', #18611, #1001 ) ;
#1862 = CARTESIAN_POINT ( 'NONE',  ( -1.837841946395202042, 0.02175827448884038243, 2.000000000000000000 ) ) ;
#1863 = DIRECTION ( 'NONE',  ( -0.000000000000000000, 1.000000000000000000, -0.000000000000000000 ) ) ;
#1864 = VERTEX_POINT ( 'NONE', #17520 ) ;
#1865 = FACE_OUTER_BOUND ( 'NONE', #10455, .T. ) ;
#1866 = FACE_BOUND ( 'NONE', #3795, .T. ) ;
#1867 = DIRECTION ( 'NONE',  ( 0.000000000000000000, 0.000000000000000000, 1.000000000000000000 ) ) ;
#1868 = ORIENTED_EDGE ( 'NONE', *, *, #3302, .T. ) ;
#1869 = ORIENTED_EDGE ( 'NONE', *, *, #15664, .F. ) ;
#1870 = ORIENTED_EDGE ( 'NONE', *, *, #4135, .F. ) ;
#1871 = FACE_OUTER_BOUND ( 'NONE', #16105, .T. ) ;
#1872 = PLANE ( 'NONE',  #3260 ) ;
#1873 = EDGE_CURVE ( 'NONE', #4120, #13209, #987, .T. ) ;
#1874 = ORIENTED_EDGE ( 'NONE', *, *, #2104, .T. ) ;
#1875 = DIRECTION ( 'NONE',  ( -0.000000000000000000, 1.000000000000000000, -0.000000000000000000 ) ) ;
#1876 = CARTESIAN_POINT ( 'NONE',  ( -0.9192160222281884341, -0.003317336125026674500, 2.000000000000000000 ) ) ;
#1877 = CARTESIAN_POINT ( 'NONE',  ( -1.235783553861152573, -0.03354746217196281216, 2.000000000000000000 ) ) ;
#1879 = CARTESIAN_POINT ( 'NONE',  ( -1.808286771130445336, 0.005442154953443124193, 1.989999999999999991 ) ) ;
#1878 = CARTESIAN_POINT ( 'NONE',  ( -0.5000000000000001110, -0.1875000000000002220, -1.375000000000000000 ) ) ;
#1880 = CARTESIAN_POINT ( 'NONE',  ( -2.663578344574367485, 0.03112727860311522571, 1.989999999999999769 ) ) ;
#1882 = CARTESIAN_POINT ( 'NONE',  ( -1.111721521771798393, -0.02157893557435166740, 1.989999999999999769 ) ) ;
#1881 = DIRECTION ( 'NONE',  ( -0.000000000000000000, 1.000000000000000000, -0.000000000000000000 ) ) ;
#1883 = VERTEX_POINT ( 'NONE', #5460 ) ;
#1884 = CARTESIAN_POINT ( 'NONE',  ( -1.245564474128255883, 0.03826103792059130232, 2.000000000000000000 ) ) ;
#1885 = CARTESIAN_POINT ( 'NONE',  ( -1.297740461083603858, -0.005455595093881731097, 1.989999999999999991 ) ) ;
#1886 = CARTESIAN_POINT ( 'NONE',  ( -1.922323388365107188, 0.009551684368409387588, 1.989999999999999991 ) ) ;
#1887 = VERTEX_POINT ( 'NONE', #17612 ) ;
#1888 = ORIENTED_EDGE ( 'NONE', *, *, #841, .T. ) ;
#1889 = FACE_BOUND ( 'NONE', #19748, .T. ) ;
#1890 =( BOUNDED_CURVE ( )  B_SPLINE_CURVE ( 3, ( #733, #6823, #3452, #12972 ),
 .UNSPECIFIED., .F., .F. ) 
 B_SPLINE_CURVE_WITH_KNOTS ( ( 4, 4 ),
 ( 6.165994193896749742, 6.283185307179586232 ),
 .UNSPECIFIED. ) 
 CURVE ( )  GEOMETRIC_REPRESENTATION_ITEM ( )  RATIONAL_B_SPLINE_CURVE ( ( 1.000000000000000000, 0.9988558476682954934, 0.9988558476682954934, 1.000000000000000000 ) ) 
 REPRESENTATION_ITEM ( '' )  );
#1891 = ORIENTED_EDGE ( 'NONE', *, *, #5997, .F. ) ;
#1892 = CARTESIAN_POINT ( 'NONE',  ( 2.000000000000000000, 0.1875000000000000278, 0.07799999999999900069 ) ) ;
#1893 = CARTESIAN_POINT ( 'NONE',  ( -1.929311169827720107, -0.04276065955877580982, 2.000000000000000000 ) ) ;
#1894 = AXIS2_PLACEMENT_3D ( 'NONE', #248, #2851, #19806 ) ;
#1895 = LINE ( 'NONE', #18357, #5550 ) ;
#1896 = LINE ( 'NONE', #5087, #2359 ) ;
#1897 = LINE ( 'NONE', #14129, #3454 ) ;
#1898 = DIRECTION ( 'NONE',  ( 0.000000000000000000, 0.000000000000000000, 1.000000000000000000 ) ) ;
#1899 = DIRECTION ( 'NONE',  ( 1.000000000000000000, 4.663241636796788604E-16, 0.000000000000000000 ) ) ;
#1900 = VERTEX_POINT ( 'NONE', #2388 ) ;
#1901 = DIRECTION ( 'NONE',  ( 1.000000000000000000, 0.000000000000000000, 0.000000000000000000 ) ) ;
#1902 = ORIENTED_EDGE ( 'NONE', *, *, #8933, .T. ) ;
#1904 = DIRECTION ( 'NONE',  ( -1.000000000000000000, 0.000000000000000000, 0.000000000000000000 ) ) ;
#1903 = CARTESIAN_POINT ( 'NONE',  ( -1.115299194229849356, -0.05719795531401680733, 2.000000000000000000 ) ) ;
#1905 = VERTEX_POINT ( 'NONE', #4092 ) ;
#1907 = CARTESIAN_POINT ( 'NONE',  ( -2.431095103827960013, -0.007357481605376932528, 2.000000000000000000 ) ) ;
#1906 = DIRECTION ( 'NONE',  ( 0.000000000000000000, 0.000000000000000000, 1.000000000000000000 ) ) ;
#1908 = CARTESIAN_POINT ( 'NONE',  ( -1.287763186551222239, 0.009715432029579706280, 1.989999999999999991 ) ) ;
#1909 = ORIENTED_EDGE ( 'NONE', *, *, #13025, .T. ) ;
#1910 = CARTESIAN_POINT ( 'NONE',  ( -1.815875506317291777, 0.01809833075478579217, 2.000000000000000000 ) ) ;
#1911 = VECTOR ( 'NONE', #11563, 39.37007874015748143 ) ;
#1912 = CARTESIAN_POINT ( 'NONE',  ( -0.8947342928902831671, 0.05508006478350765955, 1.989999999999999547 ) ) ;
#1913 = CIRCLE ( 'NONE', #9588, 0.06799999999999883915 ) ;
#1914 = ORIENTED_EDGE ( 'NONE', *, *, #15050, .F. ) ;
#1915 = CARTESIAN_POINT ( 'NONE',  ( -1.373566507166785966, 0.06029527559055117975, 2.000000000000000000 ) ) ;
#1916 = EDGE_CURVE ( 'NONE', #6280, #5598, #4504, .T. ) ;
#1917 = EDGE_CURVE ( 'NONE', #7041, #17692, #3876, .T. ) ;
#1918 = AXIS2_PLACEMENT_3D ( 'NONE', #1695, #15531, #11024 ) ;
#1919 = DIRECTION ( 'NONE',  ( -0.000000000000000000, 1.000000000000000000, -0.000000000000000000 ) ) ;
#1920 = CARTESIAN_POINT ( 'NONE',  ( -0.8746659039969900684, -0.03212030587522714253, 1.989999999999999991 ) ) ;
#1921 = VERTEX_POINT ( 'NONE', #11598 ) ;
#1922 = DIRECTION ( 'NONE',  ( 1.000000000000000000, 0.000000000000000000, 0.000000000000000000 ) ) ;
#1923 = DIRECTION ( 'NONE',  ( 0.000000000000000000, 0.7071067811865305863, 0.7071067811865644481 ) ) ;
#1924 = ORIENTED_EDGE ( 'NONE', *, *, #3800, .F. ) ;
#1925 = AXIS2_PLACEMENT_3D ( 'NONE', #9025, #19790, #15260 ) ;
#1926 = ORIENTED_EDGE ( 'NONE', *, *, #1311, .F. ) ;
#1928 = CARTESIAN_POINT ( 'NONE',  ( 2.000000000000000000, -0.1875000000000002220, -0.8475000000000006972 ) ) ;
#1927 = CARTESIAN_POINT ( 'NONE',  ( -1.092150718863464931, 0.02015795394178685959, 2.000000000000000444 ) ) ;
#1929 = CARTESIAN_POINT ( 'NONE',  ( -1.169689122248554813, 0.001997274379164136124, 2.000000000000000000 ) ) ;
#1930 = CARTESIAN_POINT ( 'NONE',  ( -0.9521318477167776129, 0.04387052686298856946, 1.990000000000000435 ) ) ;
#1931 = CIRCLE ( 'NONE', #5742, 0.2030999999999998085 ) ;
#1932 = LINE ( 'NONE', #14267, #8108 ) ;
#1933 = EDGE_CURVE ( 'NONE', #13738, #15140, #16000, .T. ) ;
#1934 = DIRECTION ( 'NONE',  ( 0.000000000000000000, 0.000000000000000000, 1.000000000000000000 ) ) ;
#1935 = CYLINDRICAL_SURFACE ( 'NONE', #5814, 0.1249999999999996253 ) ;
#1936 = AXIS2_PLACEMENT_3D ( 'NONE', #74, #281, #183 ) ;
#1937 = ORIENTED_EDGE ( 'NONE', *, *, #1106, .F. ) ;
#1938 = CARTESIAN_POINT ( 'NONE',  ( -1.106091302745223492, -0.03775136281041793773, 1.990000000000000435 ) ) ;
#1940 = EDGE_CURVE ( 'NONE', #8747, #18067, #569, .T. ) ;
#1939 = ORIENTED_EDGE ( 'NONE', *, *, #12382, .T. ) ;
#1941 = ORIENTED_EDGE ( 'NONE', *, *, #7313, .F. ) ;
#1942 = EDGE_CURVE ( 'NONE', #973, #13917, #17290, .T. ) ;
#1943 = ADVANCED_FACE ( 'NONE', ( #5662 ), #10179, .F. ) ;
#1944 = ADVANCED_FACE ( 'NONE', ( #19037 ), #5274, .T. ) ;
#1945 = AXIS2_PLACEMENT_3D ( 'NONE', #7696, #15433, #12538 ) ;
#1946 = CYLINDRICAL_SURFACE ( 'NONE', #10329, 0.06799999999999886691 ) ;
#1947 = DIRECTION ( 'NONE',  ( -0.000000000000000000, -0.000000000000000000, 1.000000000000000000 ) ) ;
#1948 = VERTEX_POINT ( 'NONE', #14504 ) ;
#1949 = CARTESIAN_POINT ( 'NONE',  ( -1.268296657545112671, 0.04613677453722502680, 1.989999999999999991 ) ) ;
#1950 = EDGE_LOOP ( 'NONE', ( #11461, #1699, #1288, #9955 ) ) ;
#1951 = AXIS2_PLACEMENT_3D ( 'NONE', #10767, #7551, #12086 ) ;
#1952 = DIRECTION ( 'NONE',  ( 0.000000000000000000, 0.000000000000000000, 1.000000000000000000 ) ) ;
#1953 = DIRECTION ( 'NONE',  ( 0.000000000000000000, 0.000000000000000000, 1.000000000000000000 ) ) ;
#1954 = LINE ( 'NONE', #17592, #16522 ) ;
#1955 = EDGE_CURVE ( 'NONE', #6620, #8593, #783, .T. ) ;
#1956 = CARTESIAN_POINT ( 'NONE',  ( -1.880685080590707159, -0.05531667436747877975, 1.989999999999999991 ) ) ;
#1957 = EDGE_CURVE ( 'NONE', #12616, #8916, #2230, .T. ) ;
#1958 = CARTESIAN_POINT ( 'NONE',  ( -2.329072882605735639, -0.007553407929848200870, 1.989999999999999991 ) ) ;
#1959 = ORIENTED_EDGE ( 'NONE', *, *, #5476, .T. ) ;
#1960 = DIRECTION ( 'NONE',  ( -0.9505374083288964382, 0.3106101018437500971, 0.000000000000000000 ) ) ;
#1961 = FACE_BOUND ( 'NONE', #10975, .T. ) ;
#1962 = CARTESIAN_POINT ( 'NONE',  ( -1.416702566625288595, -0.03749418043781904686, 1.989999999999999991 ) ) ;
#1963 = VERTEX_POINT ( 'NONE', #1173 ) ;
#1964 = ORIENTED_EDGE ( 'NONE', *, *, #4865, .T. ) ;
#1965 = EDGE_CURVE ( 'NONE', #3773, #2380, #19737, .T. ) ;
#1966 = VECTOR ( 'NONE', #7848, 39.37007874015748143 ) ;
#1967 = ORIENTED_EDGE ( 'NONE', *, *, #3530, .F. ) ;
#1968 = CARTESIAN_POINT ( 'NONE',  ( -1.106765131298817595, -0.007150521979584261757, 2.000000000000000444 ) ) ;
#1969 = CARTESIAN_POINT ( 'NONE',  ( -1.000000000000000222, -0.1875000000000002220, -1.000000000000000000 ) ) ;
#1970 = ORIENTED_EDGE ( 'NONE', *, *, #15946, .T. ) ;
#1971 = CARTESIAN_POINT ( 'NONE',  ( -2.500000000000000000, 0.1875000000000000833, 0.000000000000000000 ) ) ;
#1972 = VECTOR ( 'NONE', #7261, 39.37007874015748143 ) ;
#1973 = CARTESIAN_POINT ( 'NONE',  ( -0.9469533133839552752, 0.01574536230984968643, 2.000000000000000000 ) ) ;
#1974 = VECTOR ( 'NONE', #6454, 39.37007874015748143 ) ;
#1975 = FACE_OUTER_BOUND ( 'NONE', #6032, .T. ) ;
#1976 = CARTESIAN_POINT ( 'NONE',  ( 2.990000000000000213, -0.1875000000000000278, 0.000000000000000000 ) ) ;
#1977 = AXIS2_PLACEMENT_3D ( 'NONE', #17695, #3967, #12702 ) ;
#1978 = CARTESIAN_POINT ( 'NONE',  ( -1.408859341648433849, -0.04998107112916221756, 1.989999999999999991 ) ) ;
#1979 = EDGE_CURVE ( 'NONE', #2809, #4602, #15103, .T. ) ;
#1980 = CARTESIAN_POINT ( 'NONE',  ( -0.9487165928407100823, -0.03589303819269634016, 1.990000000000000435 ) ) ;
#1981 = DIRECTION ( 'NONE',  ( -0.000000000000000000, 1.000000000000000000, -0.000000000000000000 ) ) ;
#1982 = DIRECTION ( 'NONE',  ( -0.000000000000000000, 1.000000000000000000, -0.000000000000000000 ) ) ;
#1983 = CARTESIAN_POINT ( 'NONE',  ( -0.5000000000000001110, -0.1875000000000002220, 1.499999999999999778 ) ) ;
#1984 = ADVANCED_FACE ( 'NONE', ( #10272 ), #19637, .F. ) ;
#1985 = ORIENTED_EDGE ( 'NONE', *, *, #8047, .F. ) ;
#1986 = ORIENTED_EDGE ( 'NONE', *, *, #1707, .F. ) ;
#1987 = CIRCLE ( 'NONE', #8365, 0.07799999999999955580 ) ;
#1988 = AXIS2_PLACEMENT_3D ( 'NONE', #14074, #259, #6335 ) ;
#1989 = CONICAL_SURFACE ( 'NONE', #13207, 0.07799999999999955580, 0.7853981633974688181 ) ;
#1990 = DIRECTION ( 'NONE',  ( 0.000000000000000000, 0.000000000000000000, 1.000000000000000000 ) ) ;
#1991 = CIRCLE ( 'NONE', #12246, 0.1004999999999993815 ) ;
#1992 = EDGE_LOOP ( 'NONE', ( #3760, #16767 ) ) ;
#1993 = EDGE_CURVE ( 'NONE', #3855, #18437, #13810, .T. ) ;
#1994 = LINE ( 'NONE', #17149, #16024 ) ;
#1995 = VECTOR ( 'NONE', #15922, 39.37007874015747433 ) ;
#1996 = LINE ( 'NONE', #12936, #10289 ) ;
#1997 = LINE ( 'NONE', #15626, #7465 ) ;
#1998 = CARTESIAN_POINT ( 'NONE',  ( -2.500000000000000000, 0.1875000000000000278, -1.499999999999999778 ) ) ;
#1999 = CARTESIAN_POINT ( 'NONE',  ( -2.261623894369528820, 0.001861284077840029503, 2.000000000000000000 ) ) ;
#2000 = DIRECTION ( 'NONE',  ( 8.659560562355139934E-17, 0.7071067811865305863, -0.7071067811865644481 ) ) ;
#2001 = VECTOR ( 'NONE', #15450, 39.37007874015748143 ) ;
#2002 = CARTESIAN_POINT ( 'NONE',  ( -1.846099412042097487, -0.02162561410687264749, 2.000000000000000000 ) ) ;
#2003 = ORIENTED_EDGE ( 'NONE', *, *, #9690, .T. ) ;
#2004 = DIRECTION ( 'NONE',  ( -0.4109675533257275415, -0.9116499712682850642, 0.000000000000000000 ) ) ;
#2005 = VECTOR ( 'NONE', #8514, 39.37007874015748143 ) ;
#2006 = ORIENTED_EDGE ( 'NONE', *, *, #17629, .T. ) ;
#2008 = CARTESIAN_POINT ( 'NONE',  ( -1.000000000000000222, 0.1774999999999998523, 0.5679999999999989502 ) ) ;
#2007 = CARTESIAN_POINT ( 'NONE',  ( 0.4999999999999996114, 0.1875000000000000278, 1.067999999999998728 ) ) ;
#2009 = EDGE_LOOP ( 'NONE', ( #18642, #3572, #15289, #15783 ) ) ;
#2010 = AXIS2_PLACEMENT_3D ( 'NONE', #17491, #14575, #844 ) ;
#2011 = VECTOR ( 'NONE', #10358, 39.37007874015748143 ) ;
#2013 = CARTESIAN_POINT ( 'NONE',  ( -0.5000000000000001110, 0.1875000000000000278, -1.000000000000000000 ) ) ;
#2012 = CARTESIAN_POINT ( 'NONE',  ( -2.500000000000000000, 0.1875000000000000833, 1.000000000000000000 ) ) ;
#2014 = FACE_OUTER_BOUND ( 'NONE', #9975, .T. ) ;
#2015 = ORIENTED_EDGE ( 'NONE', *, *, #18547, .T. ) ;
#2016 = CARTESIAN_POINT ( 'NONE',  ( 1.499999999999999556, 0.1875000000000000278, 0.5000000000000001110 ) ) ;
#2017 = LINE ( 'NONE', #15642, #4584 ) ;
#2018 = CARTESIAN_POINT ( 'NONE',  ( -0.8941626991086717435, -0.02048486858875360125, 1.989999999999999547 ) ) ;
#2019 = VECTOR ( 'NONE', #2509, 39.37007874015748143 ) ;
#2020 = AXIS2_PLACEMENT_3D ( 'NONE', #3736, #9835, #15953 ) ;
#2021 = AXIS2_PLACEMENT_3D ( 'NONE', #11344, #5105, #9827 ) ;
#2022 = ORIENTED_EDGE ( 'NONE', *, *, #13863, .F. ) ;
#2023 = DIRECTION ( 'NONE',  ( -0.000000000000000000, 1.000000000000000000, -0.000000000000000000 ) ) ;
#2024 = VECTOR ( 'NONE', #767, 39.37007874015748143 ) ;
#2025 = AXIS2_PLACEMENT_3D ( 'NONE', #2521, #14440, #13154 ) ;
#2027 = CARTESIAN_POINT ( 'NONE',  ( -2.731847993664263218E-16, -0.1875000000000002220, -1.499999999999999778 ) ) ;
#2026 = VECTOR ( 'NONE', #12485, 39.37007874015748854 ) ;
#2028 = CARTESIAN_POINT ( 'NONE',  ( -0.8890034156882750116, -0.06816249891392210658, 1.989999999999999325 ) ) ;
#2029 = ORIENTED_EDGE ( 'NONE', *, *, #1727, .F. ) ;
#2030 = LINE ( 'NONE', #5031, #14921 ) ;
#2031 = ORIENTED_EDGE ( 'NONE', *, *, #13837, .T. ) ;
#2032 = FACE_OUTER_BOUND ( 'NONE', #1468, .T. ) ;
#2033 = VERTEX_POINT ( 'NONE', #5866 ) ;
#2035 = CARTESIAN_POINT ( 'NONE',  ( 0.9999999999999994449, 0.1875000000000000833, -1.499999999999999778 ) ) ;
#2034 = CARTESIAN_POINT ( 'NONE',  ( -1.097049770082478171, 0.007588891737304784453, 2.000000000000000000 ) ) ;
#2036 = DIRECTION ( 'NONE',  ( 0.000000000000000000, 0.000000000000000000, 1.000000000000000000 ) ) ;
#2037 = CARTESIAN_POINT ( 'NONE',  ( -0.9405638549524445446, -0.05451294129830616675, 1.989999999999999547 ) ) ;
#2038 = DIRECTION ( 'NONE',  ( 8.659560562355139934E-17, 0.7071067811865305863, -0.7071067811865644481 ) ) ;
#2039 = CARTESIAN_POINT ( 'NONE',  ( -0.5000000000000001110, 0.1875000000000000278, -1.375000000000000222 ) ) ;
#2040 = DIRECTION ( 'NONE',  ( 0.000000000000000000, 0.000000000000000000, 1.000000000000000000 ) ) ;
#2041 = VECTOR ( 'NONE', #16537, 39.37007874015748143 ) ;
#2042 = VERTEX_POINT ( 'NONE', #4569 ) ;
#2043 = EDGE_CURVE ( 'NONE', #15979, #16425, #1377, .T. ) ;
#2044 = VECTOR ( 'NONE', #16198, 39.37007874015748143 ) ;
#2045 = DIRECTION ( 'NONE',  ( -0.000000000000000000, 1.000000000000000000, -0.000000000000000000 ) ) ;
#2046 = ORIENTED_EDGE ( 'NONE', *, *, #8101, .T. ) ;
#2047 = ORIENTED_EDGE ( 'NONE', *, *, #7966, .F. ) ;
#2048 = PRODUCT_CONTEXT ( 'NONE', #15380, 'mechanical' ) ;
#2049 = LINE ( 'NONE', #266, #14490 ) ;
#2050 = LINE ( 'NONE', #17492, #410 ) ;
#2051 = EDGE_LOOP ( 'NONE', ( #1849, #8787, #2796, #1568 ) ) ;
#2052 = LINE ( 'NONE', #3264, #15557 ) ;
#2053 = EDGE_CURVE ( 'NONE', #19796, #9331, #5790, .T. ) ;
#2054 = EDGE_LOOP ( 'NONE', ( #6223, #13509, #7368, #172 ) ) ;
#2055 = VECTOR ( 'NONE', #8369, 39.37007874015748143 ) ;
#2056 = VECTOR ( 'NONE', #18859, 39.37007874015748143 ) ;
#2057 = ORIENTED_EDGE ( 'NONE', *, *, #13070, .T. ) ;
#2058 = CARTESIAN_POINT ( 'NONE',  ( -2.000000000000000444, 0.1774999999999998523, 0.5000000000000001110 ) ) ;
#2059 = CARTESIAN_POINT ( 'NONE',  ( -1.289493861119172413, -0.06287865561271761827, 1.989999999999999769 ) ) ;
#2060 = CARTESIAN_POINT ( 'NONE',  ( -1.000000000000000222, 0.1875000000000000833, 1.077999999999999625 ) ) ;
#2061 = EDGE_CURVE ( 'NONE', #7781, #13438, #2278, .T. ) ;
#2062 = FACE_OUTER_BOUND ( 'NONE', #6403, .T. ) ;
#2063 = EDGE_CURVE ( 'NONE', #8368, #935, #18308, .T. ) ;
#2064 = EDGE_CURVE ( 'NONE', #11633, #18224, #18207, .T. ) ;
#2065 = CARTESIAN_POINT ( 'NONE',  ( -1.240391407531527213, 0.02973809391218655909, 1.989999999999999991 ) ) ;
#2066 = ORIENTED_EDGE ( 'NONE', *, *, #888, .T. ) ;
#2067 = DIRECTION ( 'NONE',  ( -0.000000000000000000, 1.000000000000000000, -0.000000000000000000 ) ) ;
#2068 = FACE_BOUND ( 'NONE', #17940, .T. ) ;
#2069 = CARTESIAN_POINT ( 'NONE',  ( 2.500000000000000000, -0.1875000000000002220, 0.5000000000000001110 ) ) ;
#2070 = ORIENTED_EDGE ( 'NONE', *, *, #14477, .T. ) ;
#2071 = EDGE_CURVE ( 'NONE', #12327, #10507, #2983, .T. ) ;
#2072 = EDGE_LOOP ( 'NONE', ( #2496, #15516, #17685, #11226 ) ) ;
#2073 = VERTEX_POINT ( 'NONE', #8873 ) ;
#2074 = DIRECTION ( 'NONE',  ( -0.000000000000000000, 1.000000000000000000, -0.000000000000000000 ) ) ;
#2075 = EDGE_CURVE ( 'NONE', #4691, #4658, #5776, .T. ) ;
#2076 = EDGE_LOOP ( 'NONE', ( #18142, #7492, #17728, #19700, #19688 ) ) ;
#2077 = LINE ( 'NONE', #11197, #6199 ) ;
#2078 = CARTESIAN_POINT ( 'NONE',  ( -1.826719784047824646, -0.07471513127141309052, 1.989999999999999991 ) ) ;
#2079 = FACE_OUTER_BOUND ( 'NONE', #14751, .T. ) ;
#2081 = CARTESIAN_POINT ( 'NONE',  ( -2.663578344574367485, -0.07750000000000001332, 2.000000000000000000 ) ) ;
#2080 = FACE_OUTER_BOUND ( 'NONE', #5744, .T. ) ;
#2083 = EDGE_CURVE ( 'NONE', #11751, #935, #13967, .T. ) ;
#2082 = VECTOR ( 'NONE', #18591, 39.37007874015748854 ) ;
#2084 = LINE ( 'NONE', #5168, #4045 ) ;
#2085 = ADVANCED_FACE ( 'NONE', ( #15206 ), #11091, .F. ) ;
#2086 = DIRECTION ( 'NONE',  ( 0.000000000000000000, -1.000000000000000000, 0.000000000000000000 ) ) ;
#2087 = ORIENTED_EDGE ( 'NONE', *, *, #16312, .F. ) ;
#2088 = CARTESIAN_POINT ( 'NONE',  ( 1.999999999999999778, -0.1875000000000002220, 1.432000000000001050 ) ) ;
#2089 = FACE_OUTER_BOUND ( 'NONE', #6690, .T. ) ;
#2090 = CARTESIAN_POINT ( 'NONE',  ( -2.365736867868490467, -0.007357481605376932528, 1.989999999999999991 ) ) ;
#2091 = EDGE_LOOP ( 'NONE', ( #15775, #7365, #18470, #17652 ) ) ;
#2092 = ORIENTED_EDGE ( 'NONE', *, *, #1482, .T. ) ;
#2093 = LINE ( 'NONE', #6659, #7425 ) ;
#2094 = B_SPLINE_CURVE_WITH_KNOTS ( 'NONE', 3,
 ( #19115, #5351, #16095, #8464 ),
 .UNSPECIFIED., .F., .F.,
 ( 4, 4 ),
 ( 3.024271282687854612, 4.000000000000000000 ),
 .UNSPECIFIED. ) ;
#2095 = VERTEX_POINT ( 'NONE', #4966 ) ;
#2096 = PLANE ( 'NONE',  #19248 ) ;
#2097 = EDGE_CURVE ( 'NONE', #10113, #18826, #357, .T. ) ;
#2098 = CARTESIAN_POINT ( 'NONE',  ( -0.8965078116655739171, -0.01543951869840716820, 1.999999999999999334 ) ) ;
#2099 = EDGE_CURVE ( 'NONE', #9502, #18243, #15091, .T. ) ;
#2100 = LINE ( 'NONE', #19054, #16784 ) ;
#2101 = DIRECTION ( 'NONE',  ( -0.000000000000000000, 1.000000000000000000, -0.000000000000000000 ) ) ;
#2102 = VECTOR ( 'NONE', #5074, 39.37007874015748143 ) ;
#2103 = CARTESIAN_POINT ( 'NONE',  ( 1.499999999999999778, -0.1875000000000002220, -0.9320000000000011608 ) ) ;
#2104 = EDGE_CURVE ( 'NONE', #9325, #18821, #10356, .T. ) ;
#2105 = CARTESIAN_POINT ( 'NONE',  ( 0.4999999999999996114, 0.1875000000000000278, -1.000000000000000000 ) ) ;
#2106 = DIRECTION ( 'NONE',  ( 1.000000000000000000, 0.000000000000000000, -0.000000000000000000 ) ) ;
#2107 = ORIENTED_EDGE ( 'NONE', *, *, #3796, .F. ) ;
#2108 = CARTESIAN_POINT ( 'NONE',  ( -1.927445050368257862, -0.04876793757658565154, 2.000000000000000000 ) ) ;
#2109 = ADVANCED_FACE ( 'NONE', ( #176 ), #14185, .F. ) ;
#2110 = ORIENTED_EDGE ( 'NONE', *, *, #5332, .T. ) ;
#2112 = CARTESIAN_POINT ( 'NONE',  ( -2.215161812411536424, -0.01593010906477833333, 2.000000000000000000 ) ) ;
#2111 = DIRECTION ( 'NONE',  ( -0.000000000000000000, -0.000000000000000000, 1.000000000000000000 ) ) ;
#2113 = ORIENTED_EDGE ( 'NONE', *, *, #16941, .F. ) ;
#2114 = CARTESIAN_POINT ( 'NONE',  ( -1.915206831104445007, 0.02793160550939926060, 1.989999999999999991 ) ) ;
#2116 = LINE ( 'NONE', #12841, #18400 ) ;
#2115 = CARTESIAN_POINT ( 'NONE',  ( -1.000000000000000222, 0.1774999999999998523, -1.499999999999999778 ) ) ;
#2117 = LINE ( 'NONE', #15843, #19220 ) ;
#2118 = ORIENTED_EDGE ( 'NONE', *, *, #6133, .T. ) ;
#2119 = VECTOR ( 'NONE', #3721, 39.37007874015748143 ) ;
#2120 = CARTESIAN_POINT ( 'NONE',  ( 1.499999999999999778, 0.1875000000000000833, -1.077999999999999625 ) ) ;
#2121 = CARTESIAN_POINT ( 'NONE',  ( -0.8917927780818779571, 0.05316332821669449843, 1.990000000000000879 ) ) ;
#2122 = AXIS2_PLACEMENT_3D ( 'NONE', #13553, #19389, #15041 ) ;
#2123 = DIRECTION ( 'NONE',  ( 0.000000000000000000, 0.000000000000000000, 1.000000000000000000 ) ) ;
#2124 = ORIENTED_EDGE ( 'NONE', *, *, #2858, .T. ) ;
#2125 = CARTESIAN_POINT ( 'NONE',  ( -0.9533753814084930944, 0.04231510514499650655, 2.000000000000000000 ) ) ;
#2126 = LINE ( 'NONE', #15646, #15778 ) ;
#2127 = ORIENTED_EDGE ( 'NONE', *, *, #9169, .T. ) ;
#2128 = DIRECTION ( 'NONE',  ( -0.000000000000000000, 1.000000000000000000, -0.000000000000000000 ) ) ;
#2129 = DIRECTION ( 'NONE',  ( 0.000000000000000000, 0.000000000000000000, 1.000000000000000000 ) ) ;
#2130 = VECTOR ( 'NONE', #12167, 39.37007874015748143 ) ;
#2131 = ORIENTED_EDGE ( 'NONE', *, *, #13850, .T. ) ;
#2132 = VECTOR ( 'NONE', #6366, 39.37007874015748143 ) ;
#2133 = DIRECTION ( 'NONE',  ( -0.000000000000000000, 1.000000000000000000, -0.000000000000000000 ) ) ;
#2134 = ORIENTED_EDGE ( 'NONE', *, *, #12230, .F. ) ;
#2136 = CARTESIAN_POINT ( 'NONE',  ( -2.731847993664263218E-16, 0.1774999999999998523, 0.000000000000000000 ) ) ;
#2135 = CARTESIAN_POINT ( 'NONE',  ( -1.112633265949342087, -0.005069150010094892501, 1.989999999999999991 ) ) ;
#2137 = CYLINDRICAL_SURFACE ( 'NONE', #17687, 0.06799999999999883915 ) ;
#2138 = CARTESIAN_POINT ( 'NONE',  ( -0.9195763433771637629, -0.06336715122148194046, 1.989999999999999769 ) ) ;
#2139 = CARTESIAN_POINT ( 'NONE',  ( -3.000000000000000444, 0.1875000000000000278, 2.000000000000000000 ) ) ;
#2140 = DIRECTION ( 'NONE',  ( -0.000000000000000000, 1.000000000000000000, -0.000000000000000000 ) ) ;
#2141 = DIRECTION ( 'NONE',  ( 0.000000000000000000, -0.000000000000000000, 1.000000000000000000 ) ) ;
#2142 = EDGE_CURVE ( 'NONE', #1921, #17456, #7723, .T. ) ;
#2143 = ORIENTED_EDGE ( 'NONE', *, *, #3531, .F. ) ;
#2144 = LINE ( 'NONE', #19095, #11636 ) ;
#2145 = VERTEX_POINT ( 'NONE', #15509 ) ;
#2146 = ORIENTED_EDGE ( 'NONE', *, *, #14058, .F. ) ;
#2147 = CIRCLE ( 'NONE', #7569, 0.1249999999999993477 ) ;
#2148 = DIRECTION ( 'NONE',  ( 0.000000000000000000, 0.000000000000000000, 1.000000000000000000 ) ) ;
#2149 = CARTESIAN_POINT ( 'NONE',  ( -2.070277743426539807, -0.02829258568662299661, 1.989999999999999991 ) ) ;
#2150 = VERTEX_POINT ( 'NONE', #2060 ) ;
#2151 = CARTESIAN_POINT ( 'NONE',  ( -2.232490064535116669, 0.06249999999999999306, 2.000000000000000000 ) ) ;
#2152 = ORIENTED_EDGE ( 'NONE', *, *, #4434, .F. ) ;
#2153 = ORIENTED_EDGE ( 'NONE', *, *, #11493, .F. ) ;
#2154 = DIRECTION ( 'NONE',  ( -1.000000000000000000, 0.000000000000000000, -4.553079989440438697E-17 ) ) ;
#2155 = DIRECTION ( 'NONE',  ( -0.3035516742042342342, 0.9528149773632897945, 0.000000000000000000 ) ) ;
#2156 = CARTESIAN_POINT ( 'NONE',  ( -1.477078583181322680, -0.07750000000000001332, 2.000000000000000000 ) ) ;
#2157 = CARTESIAN_POINT ( 'NONE',  ( -2.000000000000000444, 0.1875000000000000278, -0.4999999999999998335 ) ) ;
#2158 = FACE_OUTER_BOUND ( 'NONE', #7049, .T. ) ;
#2159 = ORIENTED_EDGE ( 'NONE', *, *, #2853, .F. ) ;
#2160 = LINE ( 'NONE', #8256, #5857 ) ;
#2161 = FACE_BOUND ( 'NONE', #13751, .T. ) ;
#2162 = DIRECTION ( 'NONE',  ( -0.000000000000000000, 1.000000000000000000, -0.000000000000000000 ) ) ;
#2163 = ORIENTED_EDGE ( 'NONE', *, *, #15650, .F. ) ;
#2164 = EDGE_LOOP ( 'NONE', ( #17607, #1501, #14598, #5314 ) ) ;
#2165 = B_SPLINE_CURVE_WITH_KNOTS ( 'NONE', 3,
 ( #2683, #8867, #7252, #17906 ),
 .UNSPECIFIED., .F., .F.,
 ( 4, 4 ),
 ( 16.00000000000000000, 17.00000000000000000 ),
 .UNSPECIFIED. ) ;
#2166 = ORIENTED_EDGE ( 'NONE', *, *, #15033, .F. ) ;
#2167 = CARTESIAN_POINT ( 'NONE',  ( 0.9999999999999994449, -0.1875000000000002220, -0.4999999999999998335 ) ) ;
#2168 = EDGE_CURVE ( 'NONE', #17997, #1864, #1861, .T. ) ;
#2169 = EDGE_CURVE ( 'NONE', #7250, #163, #7873, .T. ) ;
#2170 = ORIENTED_EDGE ( 'NONE', *, *, #10255, .F. ) ;
#2171 = FACE_OUTER_BOUND ( 'NONE', #9501, .T. ) ;
#2172 = CARTESIAN_POINT ( 'NONE',  ( -0.9469533133839552752, 0.01574536230984968643, 1.989999999999999769 ) ) ;
#2173 = DIRECTION ( 'NONE',  ( 0.000000000000000000, 1.000000000000000000, 0.000000000000000000 ) ) ;
#2174 = CARTESIAN_POINT ( 'NONE',  ( 0.000000000000000000, -0.04276065955877580982, 1.989999999999999991 ) ) ;
#2175 = CARTESIAN_POINT ( 'NONE',  ( -0.8764325100943048952, 0.02496315364425599759, 2.000000000000000000 ) ) ;
#2176 = CARTESIAN_POINT ( 'NONE',  ( -1.236619187306745138, 0.05636645452900292813, 2.000000000000000000 ) ) ;
#2177 = ORIENTED_EDGE ( 'NONE', *, *, #6456, .F. ) ;
#2178 = CARTESIAN_POINT ( 'NONE',  ( -1.256679187561660971, 0.04464363093710340541, 2.000000000000000000 ) ) ;
#2179 = DIMENSIONAL_EXPONENTS ( 1.000000000000000000, 0.000000000000000000, 0.000000000000000000, 0.000000000000000000, 0.000000000000000000, 0.000000000000000000, 0.000000000000000000 ) ;
#2180 = B_SPLINE_CURVE_WITH_KNOTS ( 'NONE', 3,
 ( #31, #9527, #15641, #1910 ),
 .UNSPECIFIED., .F., .F.,
 ( 4, 4 ),
 ( 2.000000000000000000, 3.000000000000000000 ),
 .UNSPECIFIED. ) ;
#2181 = FACE_OUTER_BOUND ( 'NONE', #9941, .T. ) ;
#2182 = ADVANCED_FACE ( 'NONE', ( #17117 ), #14284, .F. ) ;
#2183 = DIRECTION ( 'NONE',  ( -0.000000000000000000, 1.000000000000000000, -0.000000000000000000 ) ) ;
#2184 = B_SPLINE_SURFACE_WITH_KNOTS ( 'NONE', 3, 1, ( 
 ( #3734, #9832 ),
 ( #2216, #14944 ),
 ( #17947, #10212 ),
 ( #4413, #4220 ),
 ( #5691, #10318 ),
 ( #15141, #19475 ),
 ( #19680, #16351 ),
 ( #10616, #16559 ),
 ( #16462, #2912 ),
 ( #5904, #12047 ),
 ( #2730, #1304 ),
 ( #14851, #7393 ),
 ( #18153, #6363 ),
 ( #13545, #3022 ),
 ( #5992, #10424 ),
 ( #8816, #11947 ),
 ( #1207, #289 ),
 ( #7289, #15244 ),
 ( #13439, #19569 ) ),
 .UNSPECIFIED., .F., .F., .F.,
 ( 4, 1, 1, 1, 1, 1, 1, 1, 1, 1, 1, 1, 1, 1, 1, 1, 4 ),
 ( 2, 2 ),
 ( 0.000000000000000000, 0.05615666380676826580, 0.1101330925141292688, 0.1625371381772307555, 0.2139124884561304507, 0.2651461962449204179, 0.3165104009872362067, 0.3691785161241319946, 0.4231231135699702883, 0.4792758559041517263, 0.5386907404023805190, 0.6019784943490571472, 0.6701250002959361352, 0.7436502200618743119, 0.8228100012991341750, 0.9082614994691936561, 1.000000000000000000 ),
 ( 0.000000000000000000, 1.000000000000000000 ),
 .UNSPECIFIED. ) ;
#2185 = VERTEX_POINT ( 'NONE', #12703 ) ;
#2186 = VERTEX_POINT ( 'NONE', #15395 ) ;
#2187 = DIRECTION ( 'NONE',  ( -1.000000000000000000, 0.000000000000000000, 0.000000000000000000 ) ) ;
#2188 = ORIENTED_EDGE ( 'NONE', *, *, #12056, .T. ) ;
#2189 = CARTESIAN_POINT ( 'NONE',  ( -0.9004749149499479133, 0.03732939632545931308, 1.989999999999999991 ) ) ;
#2190 = DIRECTION ( 'NONE',  ( 0.3012414668048647992, -0.9535478900806468872, 0.000000000000000000 ) ) ;
#2191 = ADVANCED_FACE ( 'NONE', ( #9477 ), #18814, .F. ) ;
#2192 = CARTESIAN_POINT ( 'NONE',  ( -1.086658635674761175, -0.03802739501312336207, 1.989999999999999991 ) ) ;
#2193 = CARTESIAN_POINT ( 'NONE',  ( -0.5000000000000001110, 0.1875000000000000555, 0.5000000000000001110 ) ) ;
#2194 = LINE ( 'NONE', #11515, #11796 ) ;
#2195 = PLANE ( 'NONE',  #11840 ) ;
#2196 = CARTESIAN_POINT ( 'NONE',  ( -1.219231079600643808, -0.02270647326644981839, 2.000000000000000000 ) ) ;
#2197 = ORIENTED_EDGE ( 'NONE', *, *, #6854, .F. ) ;
#2198 = CARTESIAN_POINT ( 'NONE',  ( -0.5000000000000001110, 0.1875000000000000555, -0.4999999999999998335 ) ) ;
#2199 = ORIENTED_EDGE ( 'NONE', *, *, #3605, .T. ) ;
#2201 = CARTESIAN_POINT ( 'NONE',  ( 2.875000000000000000, 0.1875000000000000278, -2.000000000000000000 ) ) ;
#2200 = PLANE ( 'NONE',  #5830 ) ;
#2202 = VERTEX_POINT ( 'NONE', #4672 ) ;
#2203 = CARTESIAN_POINT ( 'NONE',  ( 1.499999999999999778, -0.1875000000000002220, 0.06799999999999883915 ) ) ;
#2205 = CYLINDRICAL_SURFACE ( 'NONE', #15817, 0.1004999999999996452 ) ;
#2204 = CYLINDRICAL_SURFACE ( 'NONE', #6651, 0.2030999999999998085 ) ;
#2206 = EDGE_CURVE ( 'NONE', #15915, #3224, #10781, .T. ) ;
#2207 = CARTESIAN_POINT ( 'NONE',  ( -6.082984139159354036E-05, 0.01711340292696035548, 1.989999999999999991 ) ) ;
#2208 = EDGE_CURVE ( 'NONE', #5927, #19414, #9269, .T. ) ;
#2209 = EDGE_LOOP ( 'NONE', ( #9369, #13162 ) ) ;
#2210 = DIRECTION ( 'NONE',  ( -0.000000000000000000, -0.000000000000000000, 1.000000000000000000 ) ) ;
#2211 = CARTESIAN_POINT ( 'NONE',  ( -0.9283792741309349061, -0.07839602101903496434, 1.990000000000001101 ) ) ;
#2212 = LINE ( 'NONE', #17559, #8981 ) ;
#2213 = AXIS2_PLACEMENT_3D ( 'NONE', #2012, #8114, #14244 ) ;
#2214 = EDGE_CURVE ( 'NONE', #1438, #5704, #13822, .T. ) ;
#2215 = VERTEX_POINT ( 'NONE', #4866 ) ;
#2216 = CARTESIAN_POINT ( 'NONE',  ( -0.9199652309236568959, -0.07921831488092738460, 1.989999999999999991 ) ) ;
#2217 = ADVANCED_FACE ( 'NONE', ( #5254 ), #8707, .F. ) ;
#2218 = DIRECTION ( 'NONE',  ( -0.000000000000000000, -0.000000000000000000, 1.000000000000000000 ) ) ;
#2219 = DIRECTION ( 'NONE',  ( -0.000000000000000000, 1.000000000000000000, -0.000000000000000000 ) ) ;
#2220 = VERTEX_POINT ( 'NONE', #3765 ) ;
#2221 = DIRECTION ( 'NONE',  ( -0.000000000000000000, 1.000000000000000000, -0.000000000000000000 ) ) ;
#2222 = DIRECTION ( 'NONE',  ( 0.000000000000000000, 0.000000000000000000, 1.000000000000000000 ) ) ;
#2223 = CARTESIAN_POINT ( 'NONE',  ( 2.000000000000000000, 0.1875000000000000833, 0.01000000000000016674 ) ) ;
#2224 = ORIENTED_EDGE ( 'NONE', *, *, #15768, .T. ) ;
#2225 = VERTEX_POINT ( 'NONE', #17405 ) ;
#2227 = CARTESIAN_POINT ( 'NONE',  ( -1.891902930106435621, 0.003504869921373712002, 1.989999999999999991 ) ) ;
#2226 = CARTESIAN_POINT ( 'NONE',  ( -2.552361239549643557, -0.01984910851505413201, 1.989999999999999769 ) ) ;
#2228 = LINE ( 'NONE', #17480, #2315 ) ;
#2229 = CARTESIAN_POINT ( 'NONE',  ( -0.9479698361115063143, -0.03997246221065890726, 1.989999999999999769 ) ) ;
#2230 = B_SPLINE_CURVE_WITH_KNOTS ( 'NONE', 3,
 ( #12199, #16613, #13504, #7568, #16519, #1268, #8779, #68, #4181, #14906, #10580, #10484, #2878, #11806, #2692, #15303, #6047, #7356, #17911 ),
 .UNSPECIFIED., .F., .F.,
 ( 4, 1, 1, 1, 1, 1, 1, 1, 1, 1, 1, 1, 1, 1, 1, 1, 4 ),
 ( 0.000000000000000000, 0.06481176975667853057, 0.1277177524885807769, 0.1890856939603003106, 0.2495620440969227305, 0.3097382616110208597, 0.3702146117476445286, 0.4310847483631843891, 0.4939105639025919148, 0.5565697797704670657, 0.6175532715464693290, 0.6781190632575242461, 0.7390627515703634964, 0.8016653418183827817, 0.8649558932749685791, 0.9308897932910230599, 1.000000000000000000 ),
 .UNSPECIFIED. ) ;
#2231 = LINE ( 'NONE', #11555, #10723 ) ;
#2232 = EDGE_CURVE ( 'NONE', #10233, #19392, #11474, .T. ) ;
#2233 = DIRECTION ( 'NONE',  ( 0.000000000000000000, 0.000000000000000000, 1.000000000000000000 ) ) ;
#2234 = VERTEX_POINT ( 'NONE', #8644 ) ;
#2235 = AXIS2_PLACEMENT_3D ( 'NONE', #12523, #7791, #18635 ) ;
#2236 = EDGE_CURVE ( 'NONE', #1864, #11505, #7379, .T. ) ;
#2237 = CARTESIAN_POINT ( 'NONE',  ( -0.9312410089638252231, 0.04094478305700893772, 2.000000000000000000 ) ) ;
#2238 = VERTEX_POINT ( 'NONE', #14585 ) ;
#2239 = CONICAL_SURFACE ( 'NONE', #15678, 0.07799999999999955580, 0.7853981633974688181 ) ;
#2240 = ORIENTED_EDGE ( 'NONE', *, *, #15020, .T. ) ;
#2241 = DIRECTION ( 'NONE',  ( 0.000000000000000000, 0.000000000000000000, 1.000000000000000000 ) ) ;
#2242 = AXIS2_PLACEMENT_3D ( 'NONE', #3959, #10147, #5337 ) ;
#2243 = CARTESIAN_POINT ( 'NONE',  ( -1.838763710002297547, -0.04767673212995075099, 1.989999999999999991 ) ) ;
#2244 = CARTESIAN_POINT ( 'NONE',  ( -2.239970356944657404, -0.07749999999999995781, 1.989999999999999991 ) ) ;
#2245 = EDGE_LOOP ( 'NONE', ( #8614, #16345, #10566, #6194 ) ) ;
#2246 = DIRECTION ( 'NONE',  ( 0.000000000000000000, 0.000000000000000000, 1.000000000000000000 ) ) ;
#2247 = ORIENTED_EDGE ( 'NONE', *, *, #13019, .T. ) ;
#2248 = VECTOR ( 'NONE', #133, 39.37007874015748143 ) ;
#2249 = EDGE_LOOP ( 'NONE', ( #11374, #7083, #7838, #16647 ) ) ;
#2250 = DIRECTION ( 'NONE',  ( -0.000000000000000000, 1.000000000000000000, -0.000000000000000000 ) ) ;
#2251 = DIRECTION ( 'NONE',  ( -0.000000000000000000, 1.000000000000000000, -0.000000000000000000 ) ) ;
#2252 = CARTESIAN_POINT ( 'NONE',  ( 0.000000000000000000, 0.03173388038866734040, 1.989999999999999991 ) ) ;
#2253 = CARTESIAN_POINT ( 'NONE',  ( 1.499999999999999556, 0.1875000000000000278, -1.499999999999999778 ) ) ;
#2254 = AXIS2_PLACEMENT_3D ( 'NONE', #14811, #1079, #2884 ) ;
#2255 = DIRECTION ( 'NONE',  ( -0.000000000000000000, 1.000000000000000000, -0.000000000000000000 ) ) ;
#2256 = CARTESIAN_POINT ( 'NONE',  ( -0.9457829672172239910, -0.001238148187565992365, 1.990000000000000435 ) ) ;
#2257 = DIRECTION ( 'NONE',  ( 0.000000000000000000, 0.000000000000000000, 1.000000000000000000 ) ) ;
#2258 = CARTESIAN_POINT ( 'NONE',  ( -0.9983283308090232788, 0.05852866949323642237, 1.989999999999999991 ) ) ;
#2259 = FACE_BOUND ( 'NONE', #11025, .T. ) ;
#2260 = EDGE_LOOP ( 'NONE', ( #8737, #9035, #18953, #2408 ) ) ;
#2261 = ORIENTED_EDGE ( 'NONE', *, *, #14428, .F. ) ;
#2262 = VECTOR ( 'NONE', #3020, 39.37007874015748143 ) ;
#2263 = ORIENTED_EDGE ( 'NONE', *, *, #4431, .T. ) ;
#2264 = AXIS2_PLACEMENT_3D ( 'NONE', #11306, #18253, #6462 ) ;
#2265 = CYLINDRICAL_SURFACE ( 'NONE', #7733, 0.06799999999999883915 ) ;
#2266 = VERTEX_POINT ( 'NONE', #6941 ) ;
#2267 = CARTESIAN_POINT ( 'NONE',  ( -1.409565479439315316, -0.05240093762384320786, 2.000000000000000000 ) ) ;
#2268 = CARTESIAN_POINT ( 'NONE',  ( 2.500000000000000000, -0.1875000000000002220, -1.600499999999999590 ) ) ;
#2269 = B_SPLINE_CURVE_WITH_KNOTS ( 'NONE', 3,
 ( #5881, #10499, #1284, #14923 ),
 .UNSPECIFIED., .F., .F.,
 ( 4, 4 ),
 ( 22.00000000000000000, 23.00000000000000000 ),
 .UNSPECIFIED. ) ;
#2270 = CYLINDRICAL_SURFACE ( 'NONE', #11538, 0.06799999999999883915 ) ;
#2271 = DIRECTION ( 'NONE',  ( 0.000000000000000000, -1.000000000000000000, 0.000000000000000000 ) ) ;
#2272 = CARTESIAN_POINT ( 'NONE',  ( -0.8770283370814997426, 0.02894844310198362372, 2.000000000000000444 ) ) ;
#2273 = AXIS2_PLACEMENT_3D ( 'NONE', #388, #17325, #11112 ) ;
#2274 = MECHANICAL_DESIGN_GEOMETRIC_PRESENTATION_REPRESENTATION (  '', ( #11568 ), #8988 ) ;
#2275 = DIRECTION ( 'NONE',  ( -0.000000000000000000, 1.000000000000000000, -0.000000000000000000 ) ) ;
#2276 = VERTEX_POINT ( 'NONE', #13088 ) ;
#2277 = CARTESIAN_POINT ( 'NONE',  ( -1.103806261286825130, -0.07069357344694215950, 1.989999999999999991 ) ) ;
#2278 = CIRCLE ( 'NONE', #1641, 0.06799999999999883915 ) ;
#2279 = ORIENTED_EDGE ( 'NONE', *, *, #8806, .T. ) ;
#2280 = ADVANCED_FACE ( 'NONE', ( #939 ), #9037, .F. ) ;
#2281 = CARTESIAN_POINT ( 'NONE',  ( 1.999999999999999778, -0.1875000000000002220, -1.567999999999998728 ) ) ;
#2282 = CARTESIAN_POINT ( 'NONE',  ( -1.824767814056328818, -0.04767673212995075099, 1.989999999999999991 ) ) ;
#2283 = ORIENTED_EDGE ( 'NONE', *, *, #498, .F. ) ;
#2284 = EDGE_LOOP ( 'NONE', ( #2791, #7026, #3153, #15690 ) ) ;
#2285 = FACE_BOUND ( 'NONE', #11704, .T. ) ;
#2286 = ORIENTED_EDGE ( 'NONE', *, *, #10539, .T. ) ;
#2287 = CARTESIAN_POINT ( 'NONE',  ( -1.129474778195657780, 0.002608082152385587937, 1.990000000000000657 ) ) ;
#2288 = CIRCLE ( 'NONE', #11581, 0.1149999999999975486 ) ;
#2289 = VECTOR ( 'NONE', #5159, 39.37007874015748143 ) ;
#2290 = CARTESIAN_POINT ( 'NONE',  ( -0.8965078116655739171, -0.01543951869840716820, 1.989999999999999547 ) ) ;
#2291 = AXIS2_PLACEMENT_3D ( 'NONE', #12888, #15884, #10066 ) ;
#2292 = CARTESIAN_POINT ( 'NONE',  ( -0.9199652309236568959, -0.07921831488092738460, 2.000000000000000000 ) ) ;
#2293 = CARTESIAN_POINT ( 'NONE',  ( 1.999999999999999778, 0.1774999999999998523, -1.432000000000001050 ) ) ;
#2294 = EDGE_CURVE ( 'NONE', #17354, #19392, #14656, .T. ) ;
#2295 = CARTESIAN_POINT ( 'NONE',  ( -1.125303144053521498, -0.06093806783767414387, 2.000000000000000000 ) ) ;
#2296 = DIRECTION ( 'NONE',  ( 0.000000000000000000, 0.000000000000000000, 1.000000000000000000 ) ) ;
#2297 = ORIENTED_EDGE ( 'NONE', *, *, #13592, .T. ) ;
#2298 = DIRECTION ( 'NONE',  ( 0.000000000000000000, 0.000000000000000000, 1.000000000000000000 ) ) ;
#2299 = ORIENTED_EDGE ( 'NONE', *, *, #13443, .T. ) ;
#2300 = EDGE_CURVE ( 'NONE', #15743, #13599, #19587, .T. ) ;
#2302 = CARTESIAN_POINT ( 'NONE',  ( -1.093222098898596784, 0.03404603165038643658, 1.989999999999999325 ) ) ;
#2301 = CARTESIAN_POINT ( 'NONE',  ( 0.4999999999999996114, -0.1875000000000002220, 1.000000000000000000 ) ) ;
#2303 = VERTEX_POINT ( 'NONE', #11575 ) ;
#2304 = AXIS2_PLACEMENT_3D ( 'NONE', #384, #1881, #11016 ) ;
#2305 = CARTESIAN_POINT ( 'NONE',  ( -2.875000000000000444, 0.1875000000000000278, 2.000000000000000000 ) ) ;
#2306 = AXIS2_PLACEMENT_3D ( 'NONE', #8975, #18119, #9088 ) ;
#2308 = CARTESIAN_POINT ( 'NONE',  ( -1.500000000000000222, -0.1875000000000002220, 0.6004999999999994786 ) ) ;
#2307 = DIRECTION ( 'NONE',  ( 0.000000000000000000, 0.000000000000000000, -1.000000000000000000 ) ) ;
#2309 = CARTESIAN_POINT ( 'NONE',  ( -0.9457829672172239910, -0.001238148187565992365, 1.990000000000000435 ) ) ;
#2310 = EDGE_CURVE ( 'NONE', #9502, #9244, #3968, .T. ) ;
#2311 = EDGE_CURVE ( 'NONE', #12276, #17399, #559, .T. ) ;
#2312 = ORIENTED_EDGE ( 'NONE', *, *, #2981, .F. ) ;
#2313 = ADVANCED_FACE ( 'NONE', ( #8553 ), #11386, .F. ) ;
#2314 = PLANE ( 'NONE',  #2679 ) ;
#2315 = VECTOR ( 'NONE', #15963, 39.37007874015748143 ) ;
#2316 = CARTESIAN_POINT ( 'NONE',  ( -0.9531804735103077686, -0.06385129044126590381, 1.990000000000000435 ) ) ;
#2317 = DIRECTION ( 'NONE',  ( 0.000000000000000000, -1.000000000000000000, 0.000000000000000000 ) ) ;
#2318 = ORIENTED_EDGE ( 'NONE', *, *, #6088, .T. ) ;
#2319 = CARTESIAN_POINT ( 'NONE',  ( -2.365736867868490467, 0.01342625443254805845, 1.989999999999999991 ) ) ;
#2320 = AXIS2_PLACEMENT_3D ( 'NONE', #15156, #1429, #16870 ) ;
#2321 = AXIS2_PLACEMENT_3D ( 'NONE', #18083, #19502, #4347 ) ;
#2322 = AXIS2_PLACEMENT_3D ( 'NONE', #9939, #17676, #15870 ) ;
#2323 = DIRECTION ( 'NONE',  ( -0.000000000000000000, 1.000000000000000000, -0.000000000000000000 ) ) ;
#2324 = DIRECTION ( 'NONE',  ( 0.000000000000000000, -0.000000000000000000, 1.000000000000000000 ) ) ;
#2325 = ORIENTED_EDGE ( 'NONE', *, *, #142, .T. ) ;
#2326 = DIRECTION ( 'NONE',  ( -0.000000000000000000, 1.000000000000000000, -0.000000000000000000 ) ) ;
#2327 = EDGE_CURVE ( 'NONE', #18024, #7593, #8252, .T. ) ;
#2328 = EDGE_CURVE ( 'NONE', #10478, #3581, #4606, .T. ) ;
#2329 = LINE ( 'NONE', #14649, #16482 ) ;
#2330 = VERTEX_POINT ( 'NONE', #5547 ) ;
#2331 = VECTOR ( 'NONE', #3261, 39.37007874015748143 ) ;
#2332 = AXIS2_PLACEMENT_3D ( 'NONE', #4905, #6570, #1990 ) ;
#2333 = ORIENTED_EDGE ( 'NONE', *, *, #11902, .F. ) ;
#2335 = CARTESIAN_POINT ( 'NONE',  ( -2.000000000000000000, 0.1875000000000001110, 1.000000000000000222 ) ) ;
#2334 = CARTESIAN_POINT ( 'NONE',  ( -2.636325543330770126E-16, 0.1875000000000000833, -0.07799999999999955580 ) ) ;
#2336 = CARTESIAN_POINT ( 'NONE',  ( 2.500000000000000000, 0.1774999999999998523, 0.9320000000000011608 ) ) ;
#2337 = EDGE_CURVE ( 'NONE', #18826, #3101, #15885, .T. ) ;
#2338 = CARTESIAN_POINT ( 'NONE',  ( -2.081643902022853876, -0.07078408059409491138, 1.989999999999999991 ) ) ;
#2339 = CARTESIAN_POINT ( 'NONE',  ( -1.110989923566789939, -0.004236358483148745802, 1.989999999999999991 ) ) ;
#2340 = AXIS2_PLACEMENT_3D ( 'NONE', #13530, #4698, #18141 ) ;
#2341 = AXIS2_PLACEMENT_3D ( 'NONE', #7995, #404, #8197 ) ;
#2342 = DIRECTION ( 'NONE',  ( -0.000000000000000000, 1.000000000000000000, -0.000000000000000000 ) ) ;
#2343 = ORIENTED_EDGE ( 'NONE', *, *, #4428, .T. ) ;
#2344 = VECTOR ( 'NONE', #1732, 39.37007874015748143 ) ;
#2345 = FACE_OUTER_BOUND ( 'NONE', #5343, .T. ) ;
#2346 = ORIENTED_EDGE ( 'NONE', *, *, #4016, .T. ) ;
#2347 = VECTOR ( 'NONE', #16549, 39.37007874015748143 ) ;
#2348 = AXIS2_PLACEMENT_3D ( 'NONE', #7607, #16649, #16353 ) ;
#2349 = AXIS2_PLACEMENT_3D ( 'NONE', #6987, #4111, #4208 ) ;
#2350 = CYLINDRICAL_SURFACE ( 'NONE', #13490, 0.06799999999999883915 ) ;
#2351 = EDGE_LOOP ( 'NONE', ( #15428, #7134, #2163, #11776 ) ) ;
#2352 = CARTESIAN_POINT ( 'NONE',  ( -2.000000000000000444, 0.1875000000000000833, -1.499999999999999778 ) ) ;
#2353 = CARTESIAN_POINT ( 'NONE',  ( -2.244695524987261770, 0.007739786297599709000, 2.000000000000000000 ) ) ;
#2354 = CARTESIAN_POINT ( 'NONE',  ( 1.499999999999999556, 0.1875000000000000833, 0.3895000000000002904 ) ) ;
#2355 = ORIENTED_EDGE ( 'NONE', *, *, #5352, .T. ) ;
#2356 = CARTESIAN_POINT ( 'NONE',  ( -1.169689122248554813, -0.06160054512416717615, 1.989999999999999991 ) ) ;
#2357 = EDGE_CURVE ( 'NONE', #11397, #10476, #18931, .T. ) ;
#2358 = ADVANCED_FACE ( 'NONE', ( #16801 ), #6027, .T. ) ;
#2359 = VECTOR ( 'NONE', #17338, 39.37007874015748143 ) ;
#2360 = ORIENTED_EDGE ( 'NONE', *, *, #15455, .T. ) ;
#2361 = AXIS2_PLACEMENT_3D ( 'NONE', #4681, #15214, #9193 ) ;
#2362 = ADVANCED_FACE ( 'NONE', ( #10664 ), #7543, .F. ) ;
#2363 = ORIENTED_EDGE ( 'NONE', *, *, #15468, .F. ) ;
#2364 = DIRECTION ( 'NONE',  ( -0.000000000000000000, 1.000000000000000000, -0.000000000000000000 ) ) ;
#2365 = CARTESIAN_POINT ( 'NONE',  ( -1.933129259278677958, 0.02502059470610973335, 2.000000000000000000 ) ) ;
#2366 = CARTESIAN_POINT ( 'NONE',  ( -1.125974022779956840, -0.06103656560491497324, 2.000000000000000000 ) ) ;
#2367 = DIRECTION ( 'NONE',  ( 0.000000000000000000, 0.000000000000000000, 1.000000000000000000 ) ) ;
#2368 = AXIS2_PLACEMENT_3D ( 'NONE', #9312, #403, #5004 ) ;
#2369 = VECTOR ( 'NONE', #9865, 39.37007874015748143 ) ;
#2370 = ADVANCED_FACE ( 'NONE', ( #17889 ), #3057, .F. ) ;
#2371 = CARTESIAN_POINT ( 'NONE',  ( -1.114153616343942055, -0.01930710887091615161, 1.989999999999999769 ) ) ;
#2372 = EDGE_CURVE ( 'NONE', #3298, #15010, #17659, .T. ) ;
#2373 = CARTESIAN_POINT ( 'NONE',  ( -3.000000000000000444, 0.1774999999999998523, 1.875000000000000000 ) ) ;
#2374 = CARTESIAN_POINT ( 'NONE',  ( -1.323383852714938635, -0.02980163537250151914, 1.989999999999999991 ) ) ;
#2375 = ORIENTED_EDGE ( 'NONE', *, *, #14059, .T. ) ;
#2376 = CARTESIAN_POINT ( 'NONE',  ( 0.9999999999999994449, 0.1875000000000000833, -1.499999999999999778 ) ) ;
#2377 = LINE ( 'NONE', #1252, #5764 ) ;
#2378 = EDGE_LOOP ( 'NONE', ( #1195, #5566, #18713, #6177 ) ) ;
#2379 = ORIENTED_EDGE ( 'NONE', *, *, #5482, .F. ) ;
#2380 = VERTEX_POINT ( 'NONE', #1152 ) ;
#2381 = AXIS2_PLACEMENT_3D ( 'NONE', #16821, #10875, #9740 ) ;
#2382 = CARTESIAN_POINT ( 'NONE',  ( 1.999999999999999778, 0.1774999999999998523, 1.499999999999999778 ) ) ;
#2383 = CIRCLE ( 'NONE', #19367, 0.06799999999999883915 ) ;
#2384 = ORIENTED_EDGE ( 'NONE', *, *, #16166, .T. ) ;
#2385 = DIRECTION ( 'NONE',  ( -0.000000000000000000, 1.000000000000000000, -0.000000000000000000 ) ) ;
#2386 = CARTESIAN_POINT ( 'NONE',  ( -1.457645916110860362, 0.03909600242277407045, 1.989999999999999991 ) ) ;
#2387 = DIRECTION ( 'NONE',  ( 0.000000000000000000, 0.000000000000000000, 1.000000000000000000 ) ) ;
#2388 = CARTESIAN_POINT ( 'NONE',  ( -2.000000000000000444, -0.07749999999999974964, -1.203100000000000058 ) ) ;
#2389 = FACE_OUTER_BOUND ( 'NONE', #12212, .T. ) ;
#2390 = DIRECTION ( 'NONE',  ( -0.000000000000000000, 1.000000000000000000, -0.000000000000000000 ) ) ;
#2391 = CARTESIAN_POINT ( 'NONE',  ( -1.106203472925380460, -0.03404991269560477679, 2.000000000000000000 ) ) ;
#2392 = DIRECTION ( 'NONE',  ( -0.000000000000000000, 1.000000000000000000, -0.000000000000000000 ) ) ;
#2393 = ORIENTED_EDGE ( 'NONE', *, *, #16168, .F. ) ;
#2394 = CARTESIAN_POINT ( 'NONE',  ( -1.826872063179574512, 0.06383068324651747227, 1.989999999999999991 ) ) ;
#2395 = CARTESIAN_POINT ( 'NONE',  ( -1.881548904098303776, 0.01042035619911568269, 1.989999999999999991 ) ) ;
#2396 = ORIENTED_EDGE ( 'NONE', *, *, #14827, .F. ) ;
#2397 = ORIENTED_EDGE ( 'NONE', *, *, #1482, .F. ) ;
#2398 = FACE_BOUND ( 'NONE', #5669, .T. ) ;
#2399 = ORIENTED_EDGE ( 'NONE', *, *, #14475, .F. ) ;
#2400 = CARTESIAN_POINT ( 'NONE',  ( 1.499999999999999556, 0.1875000000000000833, -0.4999999999999998335 ) ) ;
#2401 = CARTESIAN_POINT ( 'NONE',  ( 2.000000000000000000, -0.07749999999999974964, -0.7968999999999999417 ) ) ;
#2402 = VECTOR ( 'NONE', #339, 39.37007874015748143 ) ;
#2403 = DIRECTION ( 'NONE',  ( -0.000000000000000000, -0.000000000000000000, 1.000000000000000000 ) ) ;
#2404 = DIRECTION ( 'NONE',  ( 0.000000000000000000, 0.000000000000000000, 1.000000000000000000 ) ) ;
#2405 = CARTESIAN_POINT ( 'NONE',  ( -2.000000000000000444, 0.1875000000000000833, 1.422000000000000375 ) ) ;
#2406 = DIRECTION ( 'NONE',  ( 0.000000000000000000, 0.000000000000000000, 1.000000000000000000 ) ) ;
#2407 = VECTOR ( 'NONE', #3745, 39.37007874015748143 ) ;
#2408 = ORIENTED_EDGE ( 'NONE', *, *, #4861, .T. ) ;
#2409 = CARTESIAN_POINT ( 'NONE',  ( 0.4999999999999996114, 0.1875000000000000555, -1.375000000000000444 ) ) ;
#2410 = ORIENTED_EDGE ( 'NONE', *, *, #12736, .F. ) ;
#2412 = DIRECTION ( 'NONE',  ( 0.000000000000000000, 0.000000000000000000, -1.000000000000000000 ) ) ;
#2411 = DIRECTION ( 'NONE',  ( 0.000000000000000000, 1.000000000000000000, -0.000000000000000000 ) ) ;
#2413 = ORIENTED_EDGE ( 'NONE', *, *, #19485, .T. ) ;
#2414 = CARTESIAN_POINT ( 'NONE',  ( -0.5000000000000001110, 0.1875000000000000833, 0.000000000000000000 ) ) ;
#2415 = DIRECTION ( 'NONE',  ( 0.000000000000000000, 0.000000000000000000, -1.000000000000000000 ) ) ;
#2416 = DIRECTION ( 'NONE',  ( 0.000000000000000000, 0.000000000000000000, 1.000000000000000000 ) ) ;
#2417 = ORIENTED_EDGE ( 'NONE', *, *, #12302, .F. ) ;
#2418 = DIRECTION ( 'NONE',  ( -0.000000000000000000, 1.000000000000000000, -0.000000000000000000 ) ) ;
#2419 = DIRECTION ( 'NONE',  ( -0.9351408091937614131, -0.3542762579971133197, 0.000000000000000000 ) ) ;
#2420 = EDGE_CURVE ( 'NONE', #8550, #10895, #14886, .T. ) ;
#2421 = CARTESIAN_POINT ( 'NONE',  ( -1.140125695554500940, 0.04437916424330753257, 2.000000000000000000 ) ) ;
#2422 = AXIS2_PLACEMENT_3D ( 'NONE', #18564, #14047, #4817 ) ;
#2423 = ORIENTED_EDGE ( 'NONE', *, *, #14190, .F. ) ;
#2424 = CARTESIAN_POINT ( 'NONE',  ( -2.263198573864983576, 0.03342716917179930358, 1.989999999999999991 ) ) ;
#2425 = CARTESIAN_POINT ( 'NONE',  ( -1.238058695641920171, -0.05019132790912729514, 2.000000000000000000 ) ) ;
#2426 = CARTESIAN_POINT ( 'NONE',  ( -1.293710390924105003, 0.01342500757116898112, 2.000000000000000000 ) ) ;
#2427 = CARTESIAN_POINT ( 'NONE',  ( -1.125303144053521498, -0.06093806783767414387, 1.989999999999999991 ) ) ;
#2428 = ADVANCED_FACE ( 'NONE', ( #10246 ), #18283, .F. ) ;
#2429 = DIRECTION ( 'NONE',  ( -0.7071067811865474617, -0.7071067811865474617, 0.000000000000000000 ) ) ;
#2430 = EDGE_CURVE ( 'NONE', #2266, #17165, #6874, .T. ) ;
#2431 = DIRECTION ( 'NONE',  ( -0.000000000000000000, 1.000000000000000000, -0.000000000000000000 ) ) ;
#2432 = ORIENTED_EDGE ( 'NONE', *, *, #7728, .F. ) ;
#2433 = CARTESIAN_POINT ( 'NONE',  ( 1.499999999999999556, -0.1875000000000002220, -0.4999999999999998335 ) ) ;
#2434 = ORIENTED_EDGE ( 'NONE', *, *, #9672, .F. ) ;
#2436 = CARTESIAN_POINT ( 'NONE',  ( 0.4999999999999996114, 0.1875000000000000278, -0.6249999999999994449 ) ) ;
#2435 = CARTESIAN_POINT ( 'NONE',  ( -1.221011280652723574, -0.05764478005334951888, 1.989999999999999991 ) ) ;
#2437 = CARTESIAN_POINT ( 'NONE',  ( -0.9488633600842100169, -0.03176146401171008049, 1.989999999999999769 ) ) ;
#2438 = CIRCLE ( 'NONE', #197, 0.1104999999999998206 ) ;
#2439 = DIRECTION ( 'NONE',  ( 0.000000000000000000, 0.000000000000000000, 1.000000000000000000 ) ) ;
#2440 = CARTESIAN_POINT ( 'NONE',  ( -1.139325579950957179, -0.01390218049666868717, 1.989999999999999991 ) ) ;
#2441 = LINE ( 'NONE', #19093, #3617 ) ;
#2442 = VERTEX_POINT ( 'NONE', #4158 ) ;
#2443 = ADVANCED_FACE ( 'NONE', ( #4542 ), #19800, .T. ) ;
#2444 = CARTESIAN_POINT ( 'NONE',  ( -1.880566141428974491, -0.03845683683447036899, 2.000000000000000000 ) ) ;
#2445 = ORIENTED_EDGE ( 'NONE', *, *, #5134, .F. ) ;
#2446 = CYLINDRICAL_SURFACE ( 'NONE', #17334, 0.06799999999999883915 ) ;
#2447 = ORIENTED_EDGE ( 'NONE', *, *, #13631, .F. ) ;
#2448 = CYLINDRICAL_SURFACE ( 'NONE', #16984, 0.06799999999999883915 ) ;
#2449 = AXIS2_PLACEMENT_3D ( 'NONE', #15068, #11870, #18275 ) ;
#2450 = DIRECTION ( 'NONE',  ( -0.000000000000000000, 1.000000000000000000, -0.000000000000000000 ) ) ;
#2451 = CIRCLE ( 'NONE', #2122, 0.1149999999999991862 ) ;
#2452 = CARTESIAN_POINT ( 'NONE',  ( -1.929288577582448649, -0.07095804088268899135, 1.989999999999999991 ) ) ;
#2453 = EDGE_LOOP ( 'NONE', ( #2417, #8883 ) ) ;
#2454 = EDGE_CURVE ( 'NONE', #8743, #8213, #3357, .T. ) ;
#2455 = ORIENTED_EDGE ( 'NONE', *, *, #10281, .T. ) ;
#2456 = EDGE_LOOP ( 'NONE', ( #11099, #6450, #12069, #9489 ) ) ;
#2457 = CARTESIAN_POINT ( 'NONE',  ( -0.9566660219107061547, 0.03713220329229511424, 1.990000000000000657 ) ) ;
#2458 = CARTESIAN_POINT ( 'NONE',  ( -0.9251784433993991419, 0.04344038435674971860, 1.989999999999999991 ) ) ;
#2459 = CARTESIAN_POINT ( 'NONE',  ( -1.127512946329782606, -0.06126250887549319901, 1.999999999999999334 ) ) ;
#2460 = CARTESIAN_POINT ( 'NONE',  ( -1.788535025694708791, -0.6923866707747040605, 2.000000000000000000 ) ) ;
#2461 = CARTESIAN_POINT ( 'NONE',  ( -1.093222098898596784, 0.03404603165038643658, 1.999999999999999112 ) ) ;
#2462 = CARTESIAN_POINT ( 'NONE',  ( -0.9248983872937340811, 0.01157572594208483747, 1.989999999999999769 ) ) ;
#2463 = CARTESIAN_POINT ( 'NONE',  ( -2.500000000000000000, -0.1875000000000002220, 0.000000000000000000 ) ) ;
#2464 = ORIENTED_EDGE ( 'NONE', *, *, #10298, .T. ) ;
#2465 = LINE ( 'NONE', #7038, #6489 ) ;
#2466 = EDGE_CURVE ( 'NONE', #7227, #13646, #4205, .T. ) ;
#2467 = FACE_OUTER_BOUND ( 'NONE', #5263, .T. ) ;
#2468 = VECTOR ( 'NONE', #15204, 39.37007874015748143 ) ;
#2469 = ORIENTED_EDGE ( 'NONE', *, *, #5844, .T. ) ;
#2470 = EDGE_CURVE ( 'NONE', #63, #10508, #12383, .T. ) ;
#2471 = VERTEX_POINT ( 'NONE', #9456 ) ;
#2472 = ORIENTED_EDGE ( 'NONE', *, *, #1078, .F. ) ;
#2473 = EDGE_CURVE ( 'NONE', #10893, #317, #16703, .T. ) ;
#2474 = CARTESIAN_POINT ( 'NONE',  ( -1.086727159539162324, -0.03513138518788660319, 1.989999999999999547 ) ) ;
#2475 = LINE ( 'NONE', #1166, #2643 ) ;
#2476 = ORIENTED_EDGE ( 'NONE', *, *, #19030, .F. ) ;
#2477 = EDGE_CURVE ( 'NONE', #10113, #5657, #9251, .T. ) ;
#2478 = ORIENTED_EDGE ( 'NONE', *, *, #4143, .T. ) ;
#2479 = CARTESIAN_POINT ( 'NONE',  ( -1.500000000000000222, 0.1774999999999998523, 0.06799999999999883915 ) ) ;
#2480 = PLANE ( 'NONE',  #6915 ) ;
#2481 = CARTESIAN_POINT ( 'NONE',  ( -1.015994391782170769, -0.02626842317787200440, 1.989999999999999991 ) ) ;
#2482 = CARTESIAN_POINT ( 'NONE',  ( 2.500000000000000000, 0.1875000000000000278, -0.06799999999999883915 ) ) ;
#2483 = CARTESIAN_POINT ( 'NONE',  ( -1.989999999999999991, 0.1875000000000000833, 0.000000000000000000 ) ) ;
#2484 = CARTESIAN_POINT ( 'NONE',  ( -2.000000000000000444, -0.1875000000000002220, 0.5000000000000001110 ) ) ;
#2485 = CARTESIAN_POINT ( 'NONE',  ( -1.922323388365107188, 0.01612489813028141622, 2.000000000000000000 ) ) ;
#2486 = CARTESIAN_POINT ( 'NONE',  ( -1.120357053132829739, -0.07632437177565522257, 1.990000000000000435 ) ) ;
#2487 = ORIENTED_EDGE ( 'NONE', *, *, #17148, .T. ) ;
#2488 = B_SPLINE_CURVE_WITH_KNOTS ( 'NONE', 3,
 ( #5506, #12956, #617, #11441 ),
 .UNSPECIFIED., .F., .F.,
 ( 4, 4 ),
 ( 8.000000000000000000, 9.000000000000000000 ),
 .UNSPECIFIED. ) ;
#2489 = DIRECTION ( 'NONE',  ( 0.000000000000000000, 0.000000000000000000, 1.000000000000000000 ) ) ;
#2490 = DIRECTION ( 'NONE',  ( 1.000000000000000000, 0.000000000000000000, 0.000000000000000000 ) ) ;
#2491 = ORIENTED_EDGE ( 'NONE', *, *, #13616, .T. ) ;
#2492 = EDGE_CURVE ( 'NONE', #158, #11751, #9349, .T. ) ;
#2493 = EDGE_LOOP ( 'NONE', ( #15668, #11815 ) ) ;
#2494 = CIRCLE ( 'NONE', #16911, 0.07799999999999955580 ) ;
#2495 = FACE_BOUND ( 'NONE', #887, .T. ) ;
#2496 = ORIENTED_EDGE ( 'NONE', *, *, #377, .T. ) ;
#2497 = EDGE_CURVE ( 'NONE', #15252, #7234, #18313, .T. ) ;
#2498 = B_SPLINE_CURVE_WITH_KNOTS ( 'NONE', 3,
 ( #10800, #16937, #11013, #3186, #17132, #9289, #15414, #1877, #1682, #7974, #4981 ),
 .UNSPECIFIED., .F., .F.,
 ( 4, 1, 1, 1, 1, 1, 1, 1, 4 ),
 ( 0.000000000000000000, 0.1605616397729382472, 0.3039786935452016836, 0.4330571111278359586, 0.5493747400791357816, 0.6601570410304613556, 0.7698235514559417236, 0.8822324807879634578, 1.000000000000000000 ),
 .UNSPECIFIED. ) ;
#2499 = CARTESIAN_POINT ( 'NONE',  ( 0.4999999999999996114, -0.1875000000000002220, -0.8750000000000005551 ) ) ;
#2500 = ADVANCED_FACE ( 'NONE', ( #15573 ), #251, .T. ) ;
#2501 = CARTESIAN_POINT ( 'NONE',  ( -1.812037083845588370, -0.03227108007901250547, 1.989999999999999991 ) ) ;
#2502 = DIRECTION ( 'NONE',  ( 0.000000000000000000, 0.000000000000000000, 1.000000000000000000 ) ) ;
#2503 = FACE_OUTER_BOUND ( 'NONE', #17957, .T. ) ;
#2504 = CARTESIAN_POINT ( 'NONE',  ( -1.500000000000000222, 0.1774999999999998523, -1.399500000000000410 ) ) ;
#2505 = VERTEX_POINT ( 'NONE', #18398 ) ;
#2506 = EDGE_CURVE ( 'NONE', #6789, #3076, #15369, .T. ) ;
#2507 = DIRECTION ( 'NONE',  ( 0.000000000000000000, 0.000000000000000000, 1.000000000000000000 ) ) ;
#2508 = ORIENTED_EDGE ( 'NONE', *, *, #10298, .F. ) ;
#2510 = CARTESIAN_POINT ( 'NONE',  ( -1.117459331415848967, 0.05793643752779911726, 1.990000000000000435 ) ) ;
#2509 = DIRECTION ( 'NONE',  ( -0.000000000000000000, -0.000000000000000000, 1.000000000000000000 ) ) ;
#2511 = VERTEX_POINT ( 'NONE', #6326 ) ;
#2512 = CARTESIAN_POINT ( 'NONE',  ( 0.9999999999999994449, 0.1774999999999998523, -0.4999999999999998335 ) ) ;
#2513 = PLANE ( 'NONE',  #457 ) ;
#2514 = CARTESIAN_POINT ( 'NONE',  ( -1.015994391782170769, -0.04393448415101958854, 1.989999999999999991 ) ) ;
#2515 = ORIENTED_EDGE ( 'NONE', *, *, #14239, .T. ) ;
#2516 = CARTESIAN_POINT ( 'NONE',  ( 1.499999999999999556, 0.1875000000000000833, 1.389499999999999957 ) ) ;
#2517 = DIRECTION ( 'NONE',  ( 0.000000000000000000, -1.000000000000000000, 0.000000000000000000 ) ) ;
#2518 = CARTESIAN_POINT ( 'NONE',  ( -1.112079892470316800, 0.02941933166107207898, 1.990000000000000879 ) ) ;
#2519 = ORIENTED_EDGE ( 'NONE', *, *, #7941, .T. ) ;
#2520 = CARTESIAN_POINT ( 'NONE',  ( -0.9665089681584334569, -0.008177047012039792562, 1.999999999999999778 ) ) ;
#2521 = CARTESIAN_POINT ( 'NONE',  ( 2.500000000000000000, 0.1875000000000000833, -1.499999999999999778 ) ) ;
#2522 = B_SPLINE_CURVE_WITH_KNOTS ( 'NONE', 3,
 ( #3815, #17555, #2309, #14639, #9913, #15737, #8211, #11342, #8412, #5500, #904 ),
 .UNSPECIFIED., .F., .F.,
 ( 4, 1, 1, 1, 1, 1, 1, 1, 4 ),
 ( 0.000000000000000000, 0.1354896744388947305, 0.2652293031645498456, 0.3907782808399331009, 0.5154203378656277978, 0.6383168811174501078, 0.7596418811355588607, 0.8789020252780959108, 1.000000000000000000 ),
 .UNSPECIFIED. ) ;
#2523 = CYLINDRICAL_SURFACE ( 'NONE', #5026, 0.1249999999999996253 ) ;
#2524 = DIRECTION ( 'NONE',  ( 0.000000000000000000, 0.000000000000000000, 1.000000000000000000 ) ) ;
#2525 = DIRECTION ( 'NONE',  ( -0.000000000000000000, 1.000000000000000000, -0.000000000000000000 ) ) ;
#2526 = ORIENTED_EDGE ( 'NONE', *, *, #18023, .T. ) ;
#2527 = DIRECTION ( 'NONE',  ( -0.000000000000000000, 1.000000000000000000, -0.000000000000000000 ) ) ;
#2528 = VERTEX_POINT ( 'NONE', #6237 ) ;
#2530 = DIRECTION ( 'NONE',  ( 0.000000000000000000, 0.000000000000000000, 1.000000000000000000 ) ) ;
#2529 = LINE ( 'NONE', #8617, #18026 ) ;
#2531 = EDGE_LOOP ( 'NONE', ( #3353, #181 ) ) ;
#2532 = DIRECTION ( 'NONE',  ( 1.000000000000000000, 0.000000000000000000, 0.000000000000000000 ) ) ;
#2533 = CARTESIAN_POINT ( 'NONE',  ( -1.996606936559497170, 0.000000000000000000, 2.000000000000000000 ) ) ;
#2534 = VERTEX_POINT ( 'NONE', #12477 ) ;
#2535 = DIRECTION ( 'NONE',  ( 0.000000000000000000, 0.000000000000000000, 1.000000000000000000 ) ) ;
#2536 = ORIENTED_EDGE ( 'NONE', *, *, #6100, .F. ) ;
#2537 = CARTESIAN_POINT ( 'NONE',  ( 0.4999999999999996114, 0.1875000000000000833, 0.000000000000000000 ) ) ;
#2538 = ORIENTED_EDGE ( 'NONE', *, *, #3979, .T. ) ;
#2539 = EDGE_CURVE ( 'NONE', #7961, #17252, #8089, .T. ) ;
#2540 = DIRECTION ( 'NONE',  ( 0.000000000000000000, 0.000000000000000000, 1.000000000000000000 ) ) ;
#2541 = EDGE_LOOP ( 'NONE', ( #12749, #9536, #12065, #6289 ) ) ;
#2542 = CARTESIAN_POINT ( 'NONE',  ( -2.398415421042093154, 0.03420999047047220548, 1.989999999999999991 ) ) ;
#2543 = DIRECTION ( 'NONE',  ( -0.000000000000000000, 1.000000000000000000, -0.000000000000000000 ) ) ;
#2544 = CARTESIAN_POINT ( 'NONE',  ( -1.000000000000000222, 0.1875000000000000833, -1.077999999999999625 ) ) ;
#2545 = ORIENTED_EDGE ( 'NONE', *, *, #15625, .T. ) ;
#2546 = CARTESIAN_POINT ( 'NONE',  ( -1.808286771130445336, 0.005442154953443124193, 2.000000000000000000 ) ) ;
#2547 = EDGE_LOOP ( 'NONE', ( #18832, #3062, #5447, #5434 ) ) ;
#2548 = ADVANCED_FACE ( 'NONE', ( #11071 ), #9650, .T. ) ;
#2549 = ORIENTED_EDGE ( 'NONE', *, *, #8332, .F. ) ;
#2550 = CARTESIAN_POINT ( 'NONE',  ( -0.9405638549524445446, -0.05451294129830616675, 1.999999999999999778 ) ) ;
#2551 = CYLINDRICAL_SURFACE ( 'NONE', #16382, 0.06799999999999883915 ) ;
#2552 = CARTESIAN_POINT ( 'NONE',  ( -1.850213459906118851, -0.02048018727158523386, 2.000000000000000000 ) ) ;
#2553 = CARTESIAN_POINT ( 'NONE',  ( -0.9212432989151589924, -0.003317806874482144650, 2.000000000000000444 ) ) ;
#2554 = CARTESIAN_POINT ( 'NONE',  ( -2.247447260517406509, -0.02651608009480471706, 1.989999999999999991 ) ) ;
#2555 = EDGE_CURVE ( 'NONE', #15237, #7776, #19349, .T. ) ;
#2556 = CARTESIAN_POINT ( 'NONE',  ( -2.500000000000000000, 0.1875000000000000278, 1.000000000000000000 ) ) ;
#2557 = ORIENTED_EDGE ( 'NONE', *, *, #10615, .F. ) ;
#2558 = DIRECTION ( 'NONE',  ( -0.3081635399129963870, -0.9513333972211270861, 0.000000000000000000 ) ) ;
#2559 = CARTESIAN_POINT ( 'NONE',  ( -1.920197458085017850, -0.04876793757658564460, 2.000000000000000000 ) ) ;
#2560 = EDGE_CURVE ( 'NONE', #12672, #18437, #4649, .T. ) ;
#2561 = EDGE_CURVE ( 'NONE', #13599, #7227, #14561, .T. ) ;
#2562 = VERTEX_POINT ( 'NONE', #13068 ) ;
#2563 = EDGE_CURVE ( 'NONE', #15318, #16293, #8687, .T. ) ;
#2564 = ORIENTED_EDGE ( 'NONE', *, *, #7293, .T. ) ;
#2565 = VECTOR ( 'NONE', #9311, 39.37007874015748854 ) ;
#2566 = VERTEX_POINT ( 'NONE', #18883 ) ;
#2567 = DIRECTION ( 'NONE',  ( -0.000000000000000000, 1.000000000000000000, -0.000000000000000000 ) ) ;
#2568 = VECTOR ( 'NONE', #15702, 39.37007874015748143 ) ;
#2569 = CARTESIAN_POINT ( 'NONE',  ( -1.095088431611573432, -0.06308648397636276717, 2.000000000000000888 ) ) ;
#2570 = EDGE_LOOP ( 'NONE', ( #7336, #16635, #10730, #4231 ) ) ;
#2571 = CARTESIAN_POINT ( 'NONE',  ( 0.4999999999999996114, -0.1875000000000002220, 0.9320000000000011608 ) ) ;
#2572 = ORIENTED_EDGE ( 'NONE', *, *, #16436, .F. ) ;
#2573 = VECTOR ( 'NONE', #17020, 39.37007874015748143 ) ;
#2574 = CARTESIAN_POINT ( 'NONE',  ( -2.215161812411536424, -0.01593010906477833333, 1.989999999999999991 ) ) ;
#2575 = CARTESIAN_POINT ( 'NONE',  ( -1.302841147048594328, -0.05090940805358952492, 1.989999999999999769 ) ) ;
#2576 = EDGE_CURVE ( 'NONE', #3436, #12881, #5327, .T. ) ;
#2577 = EDGE_CURVE ( 'NONE', #14862, #6169, #17573, .T. ) ;
#2578 = DIRECTION ( 'NONE',  ( 8.659560562354635803E-17, -0.7071067811865715536, 0.7071067811865232589 ) ) ;
#2579 = DIRECTION ( 'NONE',  ( 0.000000000000000000, 0.000000000000000000, 1.000000000000000000 ) ) ;
#2580 = CIRCLE ( 'NONE', #14373, 0.07799999999999955580 ) ;
#2581 = DIRECTION ( 'NONE',  ( 0.000000000000000000, 0.7071067811865330288, 0.7071067811865620056 ) ) ;
#2582 = CARTESIAN_POINT ( 'NONE',  ( -1.250883038423850957, 0.06183768818119404070, 2.000000000000000000 ) ) ;
#2583 = EDGE_CURVE ( 'NONE', #6583, #18084, #635, .T. ) ;
#2584 = CARTESIAN_POINT ( 'NONE',  ( -1.131321485340339272, -0.07744102722014070683, 1.989999999999999991 ) ) ;
#2585 = VERTEX_POINT ( 'NONE', #2336 ) ;
#2586 = VECTOR ( 'NONE', #524, 39.37007874015748143 ) ;
#2587 = FACE_OUTER_BOUND ( 'NONE', #10959, .T. ) ;
#2588 = CARTESIAN_POINT ( 'NONE',  ( 0.9999999999999996669, 0.1774999999999998523, 1.000000000000000000 ) ) ;
#2589 = EDGE_CURVE ( 'NONE', #17556, #5986, #14265, .T. ) ;
#2590 = ORIENTED_EDGE ( 'NONE', *, *, #14602, .T. ) ;
#2591 = ORIENTED_EDGE ( 'NONE', *, *, #9622, .T. ) ;
#2592 = FACE_BOUND ( 'NONE', #9541, .T. ) ;
#2593 = VECTOR ( 'NONE', #15377, 39.37007874015748143 ) ;
#2594 = ORIENTED_EDGE ( 'NONE', *, *, #1365, .T. ) ;
#2595 = FACE_OUTER_BOUND ( 'NONE', #18811, .T. ) ;
#2596 = FACE_OUTER_BOUND ( 'NONE', #4632, .T. ) ;
#2597 = CONICAL_SURFACE ( 'NONE', #12525, 0.07799999999999955580, 0.7853981633974722598 ) ;
#2598 = DIRECTION ( 'NONE',  ( 0.000000000000000000, 0.000000000000000000, 1.000000000000000000 ) ) ;
#2599 = EDGE_CURVE ( 'NONE', #10828, #19252, #18984, .T. ) ;
#2600 = CARTESIAN_POINT ( 'NONE',  ( -1.235053547849195965, -0.03932474636583879746, 2.000000000000000000 ) ) ;
#2601 = CARTESIAN_POINT ( 'NONE',  ( -0.9421862615920134632, 0.002508881701355522402, 1.999999999999999334 ) ) ;
#2602 = ORIENTED_EDGE ( 'NONE', *, *, #14079, .T. ) ;
#2603 = DIRECTION ( 'NONE',  ( -0.000000000000000000, 1.000000000000000000, -0.000000000000000000 ) ) ;
#2604 = VECTOR ( 'NONE', #10075, 39.37007874015748143 ) ;
#2605 = EDGE_CURVE ( 'NONE', #4603, #7736, #19182, .T. ) ;
#2606 = ORIENTED_EDGE ( 'NONE', *, *, #9769, .T. ) ;
#2608 = CARTESIAN_POINT ( 'NONE',  ( -1.120324039784885706, 0.05867870123088068240, 1.989999999999999991 ) ) ;
#2607 = DIRECTION ( 'NONE',  ( 0.000000000000000000, 0.000000000000000000, 1.000000000000000000 ) ) ;
#2609 = ORIENTED_EDGE ( 'NONE', *, *, #16540, .T. ) ;
#2610 = CARTESIAN_POINT ( 'NONE',  ( -2.257291831394656612, 0.06249999999999997918, 1.989999999999999991 ) ) ;
#2611 = CARTESIAN_POINT ( 'NONE',  ( -2.467312690743395098, -0.007381769768571368705, 1.989999999999999991 ) ) ;
#2612 = PLANE ( 'NONE',  #9909 ) ;
#2613 = EDGE_CURVE ( 'NONE', #12275, #2760, #15964, .T. ) ;
#2614 = ORIENTED_EDGE ( 'NONE', *, *, #17292, .T. ) ;
#2615 = DIRECTION ( 'NONE',  ( -0.000000000000000000, 1.000000000000000000, -0.000000000000000000 ) ) ;
#2616 = LINE ( 'NONE', #4024, #3652 ) ;
#2617 = CARTESIAN_POINT ( 'NONE',  ( -2.731847993664263218E-16, 0.1875000000000000278, -1.499999999999999778 ) ) ;
#2618 = VECTOR ( 'NONE', #15592, 39.37007874015748143 ) ;
#2619 = EDGE_LOOP ( 'NONE', ( #15416, #1216, #10683, #14462 ) ) ;
#2620 = CARTESIAN_POINT ( 'NONE',  ( -0.9481221282620813096, 0.008133001931605656279, 1.989999999999999547 ) ) ;
#2621 = B_SPLINE_CURVE_WITH_KNOTS ( 'NONE', 3,
 ( #6625, #12786, #4860, #18897 ),
 .UNSPECIFIED., .F., .F.,
 ( 4, 4 ),
 ( 3.000000000000000000, 4.000000000000000000 ),
 .UNSPECIFIED. ) ;
#2622 = DIRECTION ( 'NONE',  ( 1.000000000000000000, 0.000000000000000000, 0.000000000000000000 ) ) ;
#2623 = CARTESIAN_POINT ( 'NONE',  ( -1.284833249389293552, 0.008516524165717149347, 2.000000000000000000 ) ) ;
#2624 = CARTESIAN_POINT ( 'NONE',  ( -0.5000000000000001110, 0.1875000000000000555, -0.3750000000000003886 ) ) ;
#2625 = CARTESIAN_POINT ( 'NONE',  ( -2.000000000000000444, 0.1875000000000000833, 1.577999999999999403 ) ) ;
#2626 = DIRECTION ( 'NONE',  ( -0.000000000000000000, 1.000000000000000000, -0.000000000000000000 ) ) ;
#2627 = ORIENTED_EDGE ( 'NONE', *, *, #472, .T. ) ;
#2628 = VECTOR ( 'NONE', #12104, 39.37007874015748143 ) ;
#2629 = VECTOR ( 'NONE', #1059, 39.37007874015748143 ) ;
#2630 = EDGE_LOOP ( 'NONE', ( #9364, #18937, #2594, #13795 ) ) ;
#2632 = CARTESIAN_POINT ( 'NONE',  ( -0.9504004576522007142, 0.04589594351609932454, 1.989999999999999991 ) ) ;
#2631 = DIRECTION ( 'NONE',  ( -0.000000000000000000, 1.000000000000000000, -0.000000000000000000 ) ) ;
#2633 = VERTEX_POINT ( 'NONE', #5523 ) ;
#2634 = VECTOR ( 'NONE', #12581, 39.37007874015748143 ) ;
#2635 = CARTESIAN_POINT ( 'NONE',  ( -2.000000000000000000, 0.1875000000000000278, 1.000000000000000222 ) ) ;
#2636 = LINE ( 'NONE', #5706, #11376 ) ;
#2637 = VERTEX_POINT ( 'NONE', #3836 ) ;
#2638 = CARTESIAN_POINT ( 'NONE',  ( -1.238058695641920171, -0.05019132790912729514, 1.989999999999999991 ) ) ;
#2639 = VERTEX_POINT ( 'NONE', #10043 ) ;
#2640 = CARTESIAN_POINT ( 'NONE',  ( -1.000000000000000222, 0.1875000000000000278, 1.499999999999999778 ) ) ;
#2641 = ORIENTED_EDGE ( 'NONE', *, *, #16473, .T. ) ;
#2642 = VECTOR ( 'NONE', #3786, 39.37007874015748143 ) ;
#2643 = VECTOR ( 'NONE', #4083, 39.37007874015748143 ) ;
#2644 = ORIENTED_EDGE ( 'NONE', *, *, #2097, .F. ) ;
#2645 = CARTESIAN_POINT ( 'NONE',  ( -2.000000000000000000, 0.1875000000000000278, 1.000000000000000222 ) ) ;
#2646 = B_SPLINE_SURFACE_WITH_KNOTS ( 'NONE', 3, 1, ( 
 ( #19306, #5542 ),
 ( #848, #17494 ),
 ( #3759, #11467 ),
 ( #10059, #5341 ) ),
 .UNSPECIFIED., .F., .F., .F.,
 ( 4, 4 ),
 ( 2, 2 ),
 ( 29.00000000000000000, 30.00000000000000000 ),
 ( 0.000000000000000000, 1.000000000000000000 ),
 .UNSPECIFIED. ) ;
#2647 = AXIS2_PLACEMENT_3D ( 'NONE', #6976, #891, #13123 ) ;
#2648 = DIRECTION ( 'NONE',  ( -0.000000000000000000, -0.000000000000000000, 1.000000000000000000 ) ) ;
#2649 = CARTESIAN_POINT ( 'NONE',  ( -1.780924503143386683, 0.003782380039398713142, 2.000000000000000000 ) ) ;
#2650 = ORIENTED_EDGE ( 'NONE', *, *, #1333, .F. ) ;
#2651 = CARTESIAN_POINT ( 'NONE',  ( -1.228052426497007410, 0.04587691557265356768, 1.989999999999999991 ) ) ;
#2652 = CARTESIAN_POINT ( 'NONE',  ( -1.922028889438364141, -0.07749999999999995781, 1.989999999999999991 ) ) ;
#2653 = EDGE_LOOP ( 'NONE', ( #3988, #20, #17710, #17395 ) ) ;
#2654 = ORIENTED_EDGE ( 'NONE', *, *, #3302, .F. ) ;
#2655 = DIRECTION ( 'NONE',  ( 0.000000000000000000, 0.000000000000000000, 1.000000000000000000 ) ) ;
#2656 = CARTESIAN_POINT ( 'NONE',  ( -2.072156827250811961, 0.06249999999999997918, 2.000000000000000000 ) ) ;
#2657 = DIRECTION ( 'NONE',  ( 0.000000000000000000, 0.000000000000000000, 1.000000000000000000 ) ) ;
#2658 = AXIS2_PLACEMENT_3D ( 'NONE', #18109, #13408, #1262 ) ;
#2659 = CONICAL_SURFACE ( 'NONE', #12585, 0.07799999999999955580, 0.7853981633974722598 ) ;
#2660 = CARTESIAN_POINT ( 'NONE',  ( -0.9488361410337178281, -0.03072050749789634674, 1.999999999999999778 ) ) ;
#2661 = ADVANCED_FACE ( 'NONE', ( #16172 ), #15467, .T. ) ;
#2662 = CIRCLE ( 'NONE', #14171, 0.1149999999999997274 ) ;
#2663 = LINE ( 'NONE', #15373, #447 ) ;
#2664 = AXIS2_PLACEMENT_3D ( 'NONE', #14707, #4096, #5574 ) ;
#2665 = FACE_OUTER_BOUND ( 'NONE', #14567, .T. ) ;
#2666 = VECTOR ( 'NONE', #15670, 39.37007874015748143 ) ;
#2667 = ORIENTED_EDGE ( 'NONE', *, *, #14444, .F. ) ;
#2668 = AXIS2_PLACEMENT_3D ( 'NONE', #9641, #3255, #17199 ) ;
#2669 = FACE_OUTER_BOUND ( 'NONE', #8096, .T. ) ;
#2670 =( BOUNDED_CURVE ( )  B_SPLINE_CURVE ( 3, ( #4733, #6511, #12761, #3348 ),
 .UNSPECIFIED., .F., .F. ) 
 B_SPLINE_CURVE_WITH_KNOTS ( ( 4, 4 ),
 ( 2.765830489576659446, 3.625841816948157437 ),
 .UNSPECIFIED. ) 
 CURVE ( )  GEOMETRIC_REPRESENTATION_ITEM ( )  RATIONAL_B_SPLINE_CURVE ( ( 1.000000000000000000, 0.9393089257567224237, 0.9393089257567224237, 1.000000000000000000 ) ) 
 REPRESENTATION_ITEM ( '' )  );
#2671 = LINE ( 'NONE', #14592, #10591 ) ;
#2672 = VERTEX_POINT ( 'NONE', #6434 ) ;
#2673 = ORIENTED_EDGE ( 'NONE', *, *, #10061, .F. ) ;
#2674 = EDGE_LOOP ( 'NONE', ( #7450, #5564, #11185, #6193 ) ) ;
#2675 = ADVANCED_FACE ( 'NONE', ( #17116 ), #11907, .F. ) ;
#2676 = AXIS2_PLACEMENT_3D ( 'NONE', #6986, #13137, #19256 ) ;
#2677 = AXIS2_PLACEMENT_3D ( 'NONE', #1833, #6512, #434 ) ;
#2678 = CARTESIAN_POINT ( 'NONE',  ( -2.398462220378895005, 0.06249999999999999306, 2.000000000000000000 ) ) ;
#2679 = AXIS2_PLACEMENT_3D ( 'NONE', #8414, #6901, #19167 ) ;
#2680 = CYLINDRICAL_SURFACE ( 'NONE', #6768, 0.1004999999999996452 ) ;
#2681 = EDGE_LOOP ( 'NONE', ( #2343, #7226 ) ) ;
#2682 = AXIS2_PLACEMENT_3D ( 'NONE', #3769, #16201, #9966 ) ;
#2683 = CARTESIAN_POINT ( 'NONE',  ( -1.930885849323174197, 0.05556305108924981112, 1.989999999999999991 ) ) ;
#2684 = ORIENTED_EDGE ( 'NONE', *, *, #4999, .T. ) ;
#2685 = CIRCLE ( 'NONE', #1395, 0.06799999999999883915 ) ;
#2686 = DIRECTION ( 'NONE',  ( -0.000000000000000000, 1.000000000000000000, -0.000000000000000000 ) ) ;
#2687 = CIRCLE ( 'NONE', #1085, 0.07799999999999955580 ) ;
#2688 = CARTESIAN_POINT ( 'NONE',  ( -1.133755624257853034, 0.06028079091679089396, 1.989999999999999769 ) ) ;
#2689 = ADVANCED_FACE ( 'NONE', ( #7953 ), #72, .F. ) ;
#2690 = EDGE_CURVE ( 'NONE', #12111, #1534, #5453, .T. ) ;
#2691 = CARTESIAN_POINT ( 'NONE',  ( -0.9018393584946170494, -0.05707436496073887283, 1.989999999999999991 ) ) ;
#2692 = CARTESIAN_POINT ( 'NONE',  ( -0.9477530208951221447, -0.02289875613559441692, 1.989999999999999547 ) ) ;
#2693 = EDGE_CURVE ( 'NONE', #6473, #4109, #12310, .T. ) ;
#2694 = LINE ( 'NONE', #14907, #2759 ) ;
#2695 = DIRECTION ( 'NONE',  ( -0.000000000000000000, 1.000000000000000000, -0.000000000000000000 ) ) ;
#2696 = DIRECTION ( 'NONE',  ( -0.3531590256068206646, -0.9355633076561098438, 0.000000000000000000 ) ) ;
#2697 = ORIENTED_EDGE ( 'NONE', *, *, #10818, .F. ) ;
#2698 = CYLINDRICAL_SURFACE ( 'NONE', #4310, 0.1004999999999993815 ) ;
#2699 = CARTESIAN_POINT ( 'NONE',  ( 1.499999999999999556, 0.1875000000000000833, -0.3895000000000000129 ) ) ;
#2700 = ORIENTED_EDGE ( 'NONE', *, *, #11508, .F. ) ;
#2701 = ORIENTED_EDGE ( 'NONE', *, *, #10165, .F. ) ;
#2702 = AXIS2_PLACEMENT_3D ( 'NONE', #5972, #12027, #15119 ) ;
#2703 = VECTOR ( 'NONE', #6185, 39.37007874015748143 ) ;
#2704 = ORIENTED_EDGE ( 'NONE', *, *, #4018, .F. ) ;
#2705 = ADVANCED_FACE ( 'NONE', ( #15785 ), #14456, .F. ) ;
#2706 = DIRECTION ( 'NONE',  ( -0.000000000000000000, 1.000000000000000000, -0.000000000000000000 ) ) ;
#2707 = AXIS2_PLACEMENT_3D ( 'NONE', #13425, #5882, #10291 ) ;
#2708 = EDGE_CURVE ( 'NONE', #12766, #16260, #8361, .T. ) ;
#2709 = ORIENTED_EDGE ( 'NONE', *, *, #8363, .T. ) ;
#2710 = CARTESIAN_POINT ( 'NONE',  ( 2.500000000000000000, 0.1875000000000000833, 1.389499999999999957 ) ) ;
#2711 = FACE_OUTER_BOUND ( 'NONE', #5576, .T. ) ;
#2712 = ADVANCED_FACE ( 'NONE', ( #3672 ), #9766, .F. ) ;
#2713 = DIRECTION ( 'NONE',  ( 0.000000000000000000, 0.000000000000000000, 1.000000000000000000 ) ) ;
#2714 = ORIENTED_EDGE ( 'NONE', *, *, #11266, .F. ) ;
#2715 = CONICAL_SURFACE ( 'NONE', #13922, 0.07799999999999955580, 0.7853981633974722598 ) ;
#2716 = DIRECTION ( 'NONE',  ( -0.000000000000000000, 1.000000000000000000, -0.000000000000000000 ) ) ;
#2717 = ORIENTED_EDGE ( 'NONE', *, *, #10420, .F. ) ;
#2719 = DIRECTION ( 'NONE',  ( -0.4016019652533597828, 0.9158143160622894685, 0.000000000000000000 ) ) ;
#2718 = DIRECTION ( 'NONE',  ( 1.000000000000000000, -8.786261761441016741E-16, 0.000000000000000000 ) ) ;
#2720 = ORIENTED_EDGE ( 'NONE', *, *, #17378, .F. ) ;
#2721 = DIRECTION ( 'NONE',  ( 0.000000000000000000, 1.000000000000000000, 0.000000000000000000 ) ) ;
#2722 = CARTESIAN_POINT ( 'NONE',  ( -1.000000000000000222, -0.1875000000000002220, 1.067999999999998728 ) ) ;
#2723 = DIRECTION ( 'NONE',  ( 0.000000000000000000, 0.000000000000000000, -1.000000000000000000 ) ) ;
#2724 = EDGE_LOOP ( 'NONE', ( #19658, #13566, #4527, #14529 ) ) ;
#2725 = CARTESIAN_POINT ( 'NONE',  ( 2.000000000000000000, -0.1674999999999998990, 1.000000000000000222 ) ) ;
#2726 = EDGE_CURVE ( 'NONE', #8311, #19469, #8459, .T. ) ;
#2727 = CARTESIAN_POINT ( 'NONE',  ( -2.261623894369528820, 0.001861284077840029503, 1.989999999999999991 ) ) ;
#2728 = EDGE_CURVE ( 'NONE', #18980, #11789, #3075, .T. ) ;
#2729 = ORIENTED_EDGE ( 'NONE', *, *, #15039, .F. ) ;
#2730 = CARTESIAN_POINT ( 'NONE',  ( -0.9563644614970848723, -0.05965104278910975111, 1.990000000000000435 ) ) ;
#2731 = EDGE_CURVE ( 'NONE', #13420, #12419, #655, .T. ) ;
#2732 = CARTESIAN_POINT ( 'NONE',  ( -0.9092046969021783109, -0.07847786920901846097, 1.999999999999999334 ) ) ;
#2733 = CARTESIAN_POINT ( 'NONE',  ( -1.293710390924105003, 0.01342500757116898112, 1.989999999999999991 ) ) ;
#2734 = DIRECTION ( 'NONE',  ( 0.000000000000000000, 0.000000000000000000, 1.000000000000000000 ) ) ;
#2735 = EDGE_CURVE ( 'NONE', #4757, #16669, #16195, .T. ) ;
#2736 = CARTESIAN_POINT ( 'NONE',  ( -1.093362036747728139, -0.01740761766120745707, 2.000000000000000444 ) ) ;
#2737 = PLANE ( 'NONE',  #11722 ) ;
#2738 = VERTEX_POINT ( 'NONE', #14377 ) ;
#2739 = CARTESIAN_POINT ( 'NONE',  ( -2.500000000000000000, 0.1875000000000000278, -0.9320000000000011608 ) ) ;
#2740 = VERTEX_POINT ( 'NONE', #8049 ) ;
#2741 = CARTESIAN_POINT ( 'NONE',  ( -0.9315628197556947709, 0.05818640404251403803, 1.989999999999999769 ) ) ;
#2742 = ORIENTED_EDGE ( 'NONE', *, *, #17033, .T. ) ;
#2743 = AXIS2_PLACEMENT_3D ( 'NONE', #18677, #14051, #128 ) ;
#2744 = CARTESIAN_POINT ( 'NONE',  ( -1.400783282353541548, -0.07750000000000001332, 2.000000000000000000 ) ) ;
#2745 = FACE_OUTER_BOUND ( 'NONE', #7086, .T. ) ;
#2746 = ORIENTED_EDGE ( 'NONE', *, *, #19506, .T. ) ;
#2747 = VECTOR ( 'NONE', #7521, 39.37007874015748143 ) ;
#2748 = FACE_OUTER_BOUND ( 'NONE', #5517, .T. ) ;
#2749 = ORIENTED_EDGE ( 'NONE', *, *, #19138, .T. ) ;
#2750 = CARTESIAN_POINT ( 'NONE',  ( -1.265665519129233418, -0.07926660609731409068, 2.000000000000000000 ) ) ;
#2751 = ORIENTED_EDGE ( 'NONE', *, *, #13630, .F. ) ;
#2752 = ADVANCED_FACE ( 'NONE', ( #14184 ), #12915, .F. ) ;
#2753 = ORIENTED_EDGE ( 'NONE', *, *, #3499, .T. ) ;
#2754 = LINE ( 'NONE', #13464, #16001 ) ;
#2755 = CARTESIAN_POINT ( 'NONE',  ( -2.209230144022259701, -0.05029642419987676027, 1.989999999999999991 ) ) ;
#2756 = DIRECTION ( 'NONE',  ( -0.000000000000000000, 1.000000000000000000, -0.000000000000000000 ) ) ;
#2757 = ORIENTED_EDGE ( 'NONE', *, *, #4146, .T. ) ;
#2758 = FACE_OUTER_BOUND ( 'NONE', #4852, .T. ) ;
#2759 = VECTOR ( 'NONE', #2787, 39.37007874015748143 ) ;
#2760 = VERTEX_POINT ( 'NONE', #12791 ) ;
#2761 = CIRCLE ( 'NONE', #14266, 0.06799999999999883915 ) ;
#2762 = ORIENTED_EDGE ( 'NONE', *, *, #7341, .T. ) ;
#2763 = CARTESIAN_POINT ( 'NONE',  ( -0.9618221705875802385, 0.02472317111513802623, 1.989999999999999991 ) ) ;
#2764 = CARTESIAN_POINT ( 'NONE',  ( -0.9213243640918571398, 0.04426843346055642225, 1.989999999999999769 ) ) ;
#2765 = CARTESIAN_POINT ( 'NONE',  ( -1.169689122248554813, -0.06160054512416717615, 1.989999999999999991 ) ) ;
#2766 = CARTESIAN_POINT ( 'NONE',  ( -2.990000000000000213, 0.1875000000000000278, 1.875000000000000000 ) ) ;
#2767 = FACE_OUTER_BOUND ( 'NONE', #18110, .T. ) ;
#2768 = CARTESIAN_POINT ( 'NONE',  ( -2.731847993664263218E-16, 0.1774999999999998523, 1.567999999999998728 ) ) ;
#2769 = DIRECTION ( 'NONE',  ( -0.000000000000000000, 1.000000000000000000, -0.000000000000000000 ) ) ;
#2770 = CARTESIAN_POINT ( 'NONE',  ( 0.9999999999999996669, 0.1875000000000000833, 0.07799999999999955580 ) ) ;
#2771 = CARTESIAN_POINT ( 'NONE',  ( -1.927445050368257862, -0.01350144270708186767, 2.000000000000000000 ) ) ;
#2772 = VERTEX_POINT ( 'NONE', #9957 ) ;
#2773 = VERTEX_POINT ( 'NONE', #460 ) ;
#2774 = AXIS2_PLACEMENT_3D ( 'NONE', #1446, #2944, #7535 ) ;
#2775 = VECTOR ( 'NONE', #15251, 39.37007874015748143 ) ;
#2776 = EDGE_LOOP ( 'NONE', ( #210, #12417, #10169, #19105 ) ) ;
#2777 = CARTESIAN_POINT ( 'NONE',  ( -1.086658635674761175, -0.03802739501312336207, 1.989999999999999991 ) ) ;
#2778 = CARTESIAN_POINT ( 'NONE',  ( -1.815547918760846979, 0.01518393111470477293, 1.989999999999999991 ) ) ;
#2779 = CARTESIAN_POINT ( 'NONE',  ( -1.265665519129233418, -0.07926660609731409068, 1.989999999999999991 ) ) ;
#2780 = ORIENTED_EDGE ( 'NONE', *, *, #1672, .T. ) ;
#2781 = DIRECTION ( 'NONE',  ( -0.000000000000000000, 1.000000000000000000, -0.000000000000000000 ) ) ;
#2782 = ORIENTED_EDGE ( 'NONE', *, *, #18628, .T. ) ;
#2783 = DIRECTION ( 'NONE',  ( 0.000000000000000000, 0.000000000000000000, 1.000000000000000000 ) ) ;
#2784 = DIRECTION ( 'NONE',  ( -0.000000000000000000, -0.000000000000000000, 1.000000000000000000 ) ) ;
#2785 = CARTESIAN_POINT ( 'NONE',  ( -0.9195763433771637629, -0.06336715122148194046, 1.989999999999999769 ) ) ;
#2786 = CARTESIAN_POINT ( 'NONE',  ( -1.771608260931445411, -0.008145950965367534935, 1.989999999999999991 ) ) ;
#2787 = DIRECTION ( 'NONE',  ( 0.000000000000000000, -1.000000000000000000, 0.000000000000000000 ) ) ;
#2788 = VECTOR ( 'NONE', #11039, 39.37007874015748143 ) ;
#2789 = CARTESIAN_POINT ( 'NONE',  ( -1.000000000000000222, 0.1774999999999998523, 1.067999999999998728 ) ) ;
#2790 = DIRECTION ( 'NONE',  ( -0.000000000000000000, 1.000000000000000000, -0.000000000000000000 ) ) ;
#2791 = ORIENTED_EDGE ( 'NONE', *, *, #6965, .F. ) ;
#2792 = CARTESIAN_POINT ( 'NONE',  ( -1.300149097857685287, 0.06149525956024073231, 1.999999999999999556 ) ) ;
#2793 = CARTESIAN_POINT ( 'NONE',  ( 0.9999999999999994449, 0.1774999999999998523, -0.4999999999999998335 ) ) ;
#2794 = ORIENTED_EDGE ( 'NONE', *, *, #10702, .F. ) ;
#2795 = ORIENTED_EDGE ( 'NONE', *, *, #17631, .T. ) ;
#2796 = ORIENTED_EDGE ( 'NONE', *, *, #16168, .T. ) ;
#2797 = CARTESIAN_POINT ( 'NONE',  ( -2.244102478604895978, -0.05514723252793874569, 1.989999999999999991 ) ) ;
#2798 = EDGE_CURVE ( 'NONE', #17588, #17997, #10277, .T. ) ;
#2799 = VECTOR ( 'NONE', #823, 39.37007874015748854 ) ;
#2800 = ADVANCED_FACE ( 'NONE', ( #9863 ), #4854, .F. ) ;
#2801 = ORIENTED_EDGE ( 'NONE', *, *, #16389, .T. ) ;
#2802 = DIRECTION ( 'NONE',  ( -0.000000000000000000, 1.000000000000000000, -0.000000000000000000 ) ) ;
#2803 = DIRECTION ( 'NONE',  ( -0.000000000000000000, 1.000000000000000000, -0.000000000000000000 ) ) ;
#2804 = DIRECTION ( 'NONE',  ( -0.000000000000000000, 1.000000000000000000, -0.000000000000000000 ) ) ;
#2805 = CARTESIAN_POINT ( 'NONE',  ( -0.8753316599914965357, -0.02272774056765973147, 1.989999999999999547 ) ) ;
#2806 = ORIENTED_EDGE ( 'NONE', *, *, #4391, .F. ) ;
#2807 = DIRECTION ( 'NONE',  ( -0.000000000000000000, 1.000000000000000000, -0.000000000000000000 ) ) ;
#2808 = EDGE_CURVE ( 'NONE', #14902, #7519, #16065, .T. ) ;
#2809 = VERTEX_POINT ( 'NONE', #2365 ) ;
#2810 = DIRECTION ( 'NONE',  ( 0.000000000000000000, 0.000000000000000000, 1.000000000000000000 ) ) ;
#2811 = ORIENTED_EDGE ( 'NONE', *, *, #10691, .F. ) ;
#2812 = VECTOR ( 'NONE', #14323, 39.37007874015748143 ) ;
#2813 = CARTESIAN_POINT ( 'NONE',  ( -0.9182237855839071594, -0.07926660609731477070, 2.000000000000000000 ) ) ;
#2814 = FACE_OUTER_BOUND ( 'NONE', #5543, .T. ) ;
#2815 = FACE_OUTER_BOUND ( 'NONE', #6353, .T. ) ;
#2816 = B_SPLINE_SURFACE_WITH_KNOTS ( 'NONE', 3, 1, ( 
 ( #15480, #9051 ),
 ( #15182, #4950 ),
 ( #7542, #10962 ),
 ( #18698, #1841 ),
 ( #12172, #4541 ),
 ( #147, #6130 ),
 ( #16800, #3356 ),
 ( #15368, #7935 ),
 ( #18586, #4742 ),
 ( #16892, #12580 ),
 ( #250, #1453 ) ),
 .UNSPECIFIED., .F., .F., .F.,
 ( 4, 1, 1, 1, 1, 1, 1, 1, 4 ),
 ( 2, 2 ),
 ( 0.000000000000000000, 0.1605616397729382472, 0.3039786935452016836, 0.4330571111278359586, 0.5493747400791357816, 0.6601570410304613556, 0.7698235514559417236, 0.8822324807879634578, 1.000000000000000000 ),
 ( 0.000000000000000000, 1.000000000000000000 ),
 .UNSPECIFIED. ) ;
#2817 = ORIENTED_EDGE ( 'NONE', *, *, #6735, .F. ) ;
#2818 = DIRECTION ( 'NONE',  ( 0.000000000000000000, -1.000000000000000000, 0.000000000000000000 ) ) ;
#2819 = EDGE_CURVE ( 'NONE', #11633, #10110, #19601, .T. ) ;
#2820 = DIRECTION ( 'NONE',  ( 8.659560562355110352E-17, 0.7071067811865330288, -0.7071067811865620056 ) ) ;
#2821 = ORIENTED_EDGE ( 'NONE', *, *, #16533, .T. ) ;
#2822 = DIRECTION ( 'NONE',  ( -0.000000000000000000, 1.000000000000000000, -0.000000000000000000 ) ) ;
#2823 = CARTESIAN_POINT ( 'NONE',  ( -0.5000000000000001110, 0.1774999999999998523, 1.000000000000000000 ) ) ;
#2824 = CARTESIAN_POINT ( 'NONE',  ( -0.5000000000000001110, 0.1774999999999998523, 1.000000000000000000 ) ) ;
#2825 = DIRECTION ( 'NONE',  ( 0.000000000000000000, 1.000000000000000000, 0.000000000000000000 ) ) ;
#2826 = CARTESIAN_POINT ( 'NONE',  ( -1.104079285183099834, -0.008448677830841588160, 1.989999999999999769 ) ) ;
#2827 = DIRECTION ( 'NONE',  ( 0.000000000000000000, 0.000000000000000000, 1.000000000000000000 ) ) ;
#2828 = ORIENTED_EDGE ( 'NONE', *, *, #7347, .F. ) ;
#2829 = ADVANCED_FACE ( 'NONE', ( #6940 ), #13087, .F. ) ;
#2830 = ORIENTED_EDGE ( 'NONE', *, *, #15807, .T. ) ;
#2832 = CARTESIAN_POINT ( 'NONE',  ( -2.731847993664263218E-16, 0.1875000000000000833, -1.499999999999999778 ) ) ;
#2831 = CARTESIAN_POINT ( 'NONE',  ( -1.933129259278677958, 0.02502059470610973335, 1.989999999999999991 ) ) ;
#2833 = EDGE_CURVE ( 'NONE', #1167, #4191, #3589, .T. ) ;
#2834 = ORIENTED_EDGE ( 'NONE', *, *, #18668, .F. ) ;
#2836 = DIRECTION ( 'NONE',  ( -0.000000000000000000, 1.000000000000000000, -0.000000000000000000 ) ) ;
#2835 = DIRECTION ( 'NONE',  ( 0.000000000000000000, -0.000000000000000000, -1.000000000000000000 ) ) ;
#2837 = CARTESIAN_POINT ( 'NONE',  ( -1.816612013513156487, 0.02265744585066396116, 1.989999999999999991 ) ) ;
#2838 = ORIENTED_EDGE ( 'NONE', *, *, #8544, .F. ) ;
#2839 = CYLINDRICAL_SURFACE ( 'NONE', #15132, 0.1004999999999993815 ) ;
#2840 = EDGE_CURVE ( 'NONE', #12123, #15979, #17296, .T. ) ;
#2841 = CARTESIAN_POINT ( 'NONE',  ( -2.648572011322244864E-16, 0.1774999999999998523, -1.567999999999998728 ) ) ;
#2842 = ORIENTED_EDGE ( 'NONE', *, *, #16580, .F. ) ;
#2843 = EDGE_LOOP ( 'NONE', ( #18450, #321, #5334, #12377 ) ) ;
#2844 = DIRECTION ( 'NONE',  ( -0.000000000000000000, 1.000000000000000000, -0.000000000000000000 ) ) ;
#2845 = DIRECTION ( 'NONE',  ( -0.000000000000000000, 1.000000000000000000, -0.000000000000000000 ) ) ;
#2846 = CARTESIAN_POINT ( 'NONE',  ( -1.765035377043628451, -0.006022654408624822896, 1.989999999999999991 ) ) ;
#2847 = ORIENTED_EDGE ( 'NONE', *, *, #18606, .T. ) ;
#2848 = CARTESIAN_POINT ( 'NONE',  ( 1.499999999999999556, 0.1875000000000000833, 1.499999999999999778 ) ) ;
#2849 = ORIENTED_EDGE ( 'NONE', *, *, #16534, .T. ) ;
#2850 = ORIENTED_EDGE ( 'NONE', *, *, #3312, .T. ) ;
#2852 = DIRECTION ( 'NONE',  ( 8.659560562354903276E-17, 0.7071067811865499042, -0.7071067811865451302 ) ) ;
#2851 = DIRECTION ( 'NONE',  ( -0.000000000000000000, 1.000000000000000000, -0.000000000000000000 ) ) ;
#2853 = EDGE_CURVE ( 'NONE', #16422, #2303, #2854, .T. ) ;
#2854 = LINE ( 'NONE', #18188, #9970 ) ;
#2855 = CARTESIAN_POINT ( 'NONE',  ( -0.9665089681584334569, -0.008177047012039792562, 1.989999999999999769 ) ) ;
#2856 = CARTESIAN_POINT ( 'NONE',  ( -0.9425342443246951252, -0.01316103474288631871, 1.989999999999999991 ) ) ;
#2857 = LINE ( 'NONE', #10071, #8761 ) ;
#2858 = EDGE_CURVE ( 'NONE', #19143, #188, #16385, .T. ) ;
#2859 = DIRECTION ( 'NONE',  ( 8.659560562355139934E-17, 0.7071067811865305863, -0.7071067811865644481 ) ) ;
#2860 = CARTESIAN_POINT ( 'NONE',  ( -2.330251302037714911, -0.04666677732545711915, 1.989999999999999991 ) ) ;
#2861 = ORIENTED_EDGE ( 'NONE', *, *, #1116, .F. ) ;
#2862 = CARTESIAN_POINT ( 'NONE',  ( -1.298594928019896733, 0.02767223712922836643, 1.989999999999999991 ) ) ;
#2863 = CARTESIAN_POINT ( 'NONE',  ( -1.807183469822966071, 0.01068995903129545642, 2.000000000000000000 ) ) ;
#2864 = ADVANCED_FACE ( 'NONE', ( #10553 ), #2551, .F. ) ;
#2865 = CARTESIAN_POINT ( 'NONE',  ( -1.826525490738485580, 0.02442077059413912121, 1.989999999999999991 ) ) ;
#2866 = ORIENTED_EDGE ( 'NONE', *, *, #10292, .T. ) ;
#2867 = EDGE_LOOP ( 'NONE', ( #3681, #17828, #2118, #13402 ) ) ;
#2868 = EDGE_LOOP ( 'NONE', ( #11157, #4451, #10797, #1464 ) ) ;
#2869 = CARTESIAN_POINT ( 'NONE',  ( -0.8842983105040371772, 0.04579781802679815800, 1.989999999999999547 ) ) ;
#2870 = FACE_OUTER_BOUND ( 'NONE', #16673, .T. ) ;
#2871 = DIRECTION ( 'NONE',  ( 0.000000000000000000, -0.000000000000000000, -1.000000000000000000 ) ) ;
#2872 = ORIENTED_EDGE ( 'NONE', *, *, #11392, .T. ) ;
#2873 = FACE_OUTER_BOUND ( 'NONE', #4526, .T. ) ;
#2874 = ORIENTED_EDGE ( 'NONE', *, *, #4182, .T. ) ;
#2875 = CARTESIAN_POINT ( 'NONE',  ( -2.244695524987261770, 0.01832764204429605456, 1.989999999999999991 ) ) ;
#2876 = CARTESIAN_POINT ( 'NONE',  ( -1.885170441015396881, 0.02397344413775449878, 1.989999999999999991 ) ) ;
#2877 = CARTESIAN_POINT ( 'NONE',  ( -0.8837317933401749315, -0.003055592023357807645, 1.989999999999999991 ) ) ;
#2878 = CARTESIAN_POINT ( 'NONE',  ( -0.9456398855063352649, -0.01772738484691307667, 1.990000000000000435 ) ) ;
#2879 = DIRECTION ( 'NONE',  ( -1.000000000000000000, 0.000000000000000000, 0.000000000000000000 ) ) ;
#2880 = CARTESIAN_POINT ( 'NONE',  ( -2.000000000000000444, 0.1875000000000000278, -0.7968999999999999417 ) ) ;
#2881 = DIRECTION ( 'NONE',  ( -0.000000000000000000, 1.000000000000000000, -0.000000000000000000 ) ) ;
#2882 = EDGE_LOOP ( 'NONE', ( #5821, #16237 ) ) ;
#2883 = CARTESIAN_POINT ( 'NONE',  ( -1.297740461083603858, -0.005455595093881714618, 2.000000000000000000 ) ) ;
#2884 = DIRECTION ( 'NONE',  ( 0.000000000000000000, 0.000000000000000000, 1.000000000000000000 ) ) ;
#2885 = ORIENTED_EDGE ( 'NONE', *, *, #15437, .T. ) ;
#2886 = ORIENTED_EDGE ( 'NONE', *, *, #7566, .F. ) ;
#2887 = VECTOR ( 'NONE', #12966, 39.37007874015748143 ) ;
#2888 = ORIENTED_EDGE ( 'NONE', *, *, #14239, .F. ) ;
#2889 = CARTESIAN_POINT ( 'NONE',  ( -2.374787321324430600, -0.04892608329348931140, 2.000000000000000000 ) ) ;
#2890 = VECTOR ( 'NONE', #7896, 39.37007874015748854 ) ;
#2891 = VERTEX_POINT ( 'NONE', #14773 ) ;
#2892 = CARTESIAN_POINT ( 'NONE',  ( 0.000000000000000000, 0.000000000000000000, 1.989999999999999991 ) ) ;
#2893 = LINE ( 'NONE', #8987, #14289 ) ;
#2894 = DIRECTION ( 'NONE',  ( -0.000000000000000000, 1.000000000000000000, -0.000000000000000000 ) ) ;
#2895 = CARTESIAN_POINT ( 'NONE',  ( -0.8927536488456534469, 0.005631797962289308151, 2.000000000000000888 ) ) ;
#2896 = EDGE_LOOP ( 'NONE', ( #10599, #15663, #18219, #17234, #17476 ) ) ;
#2897 = CARTESIAN_POINT ( 'NONE',  ( -1.112079892470316800, 0.02941933166107207898, 1.990000000000000879 ) ) ;
#2898 = CIRCLE ( 'NONE', #13149, 0.06799999999999883915 ) ;
#2899 = ORIENTED_EDGE ( 'NONE', *, *, #2613, .F. ) ;
#2901 = CARTESIAN_POINT ( 'NONE',  ( -1.238058695641920171, -0.05019132790912729514, 1.989999999999999991 ) ) ;
#2900 = DIRECTION ( 'NONE',  ( -0.000000000000000000, 1.000000000000000000, -0.000000000000000000 ) ) ;
#2902 = VERTEX_POINT ( 'NONE', #15076 ) ;
#2903 = CARTESIAN_POINT ( 'NONE',  ( -1.500000000000000222, -0.1875000000000002220, 1.000000000000000000 ) ) ;
#2904 = CARTESIAN_POINT ( 'NONE',  ( -1.815875506317291777, 0.01809833075478579217, 2.000000000000000000 ) ) ;
#2905 = DIRECTION ( 'NONE',  ( -0.000000000000000000, 1.000000000000000000, -0.000000000000000000 ) ) ;
#2906 = ORIENTED_EDGE ( 'NONE', *, *, #10632, .T. ) ;
#2907 = FACE_OUTER_BOUND ( 'NONE', #653, .T. ) ;
#2908 = CYLINDRICAL_SURFACE ( 'NONE', #7994, 0.06799999999999883915 ) ;
#2909 = VECTOR ( 'NONE', #7989, 39.37007874015748143 ) ;
#2910 = ORIENTED_EDGE ( 'NONE', *, *, #1589, .F. ) ;
#2911 = EDGE_CURVE ( 'NONE', #12548, #4213, #11684, .T. ) ;
#2912 = CARTESIAN_POINT ( 'NONE',  ( -0.9496688477412775775, -0.06748881571437638505, 2.000000000000000000 ) ) ;
#2913 = CARTESIAN_POINT ( 'NONE',  ( -0.9063598219382917875, -0.07780441792832980263, 1.999999999999999778 ) ) ;
#2914 = CARTESIAN_POINT ( 'NONE',  ( -2.663578344574367485, -0.07750000000000001332, 2.000000000000000000 ) ) ;
#2915 = DIRECTION ( 'NONE',  ( -0.000000000000000000, 1.000000000000000000, -0.000000000000000000 ) ) ;
#2916 = EDGE_CURVE ( 'NONE', #10787, #11081, #9058, .T. ) ;
#2917 = CARTESIAN_POINT ( 'NONE',  ( -1.088299279025016331, -0.02694176575292845516, 1.990000000000000879 ) ) ;
#2918 = CYLINDRICAL_SURFACE ( 'NONE', #10756, 0.06799999999999883915 ) ;
#2919 = ORIENTED_EDGE ( 'NONE', *, *, #6197, .T. ) ;
#2920 = CARTESIAN_POINT ( 'NONE',  ( -2.431095103827960013, -0.02813895841877403145, 1.989999999999999991 ) ) ;
#2921 = EDGE_CURVE ( 'NONE', #11539, #14494, #13298, .T. ) ;
#2922 = EDGE_LOOP ( 'NONE', ( #13532, #1854, #613, #2472 ) ) ;
#2924 = DIRECTION ( 'NONE',  ( -0.7920013225495606823, 0.6105193732222974345, 0.000000000000000000 ) ) ;
#2923 = CARTESIAN_POINT ( 'NONE',  ( -1.889829873078900269, 0.06249999999999999306, 1.989999999999999991 ) ) ;
#2925 = EDGE_CURVE ( 'NONE', #17399, #15556, #5640, .T. ) ;
#2926 = ORIENTED_EDGE ( 'NONE', *, *, #5634, .T. ) ;
#2927 = EDGE_CURVE ( 'NONE', #17601, #8131, #11784, .T. ) ;
#2928 = VECTOR ( 'NONE', #15911, 39.37007874015748143 ) ;
#2930 = CARTESIAN_POINT ( 'NONE',  ( -1.216858423530311484, -0.02735271071821195402, 2.000000000000000000 ) ) ;
#2929 = DIRECTION ( 'NONE',  ( -0.000000000000000000, 1.000000000000000000, -0.000000000000000000 ) ) ;
#2931 = CARTESIAN_POINT ( 'NONE',  ( -0.9086160472733517679, -0.06134861348510380757, 1.989999999999999769 ) ) ;
#2932 = ORIENTED_EDGE ( 'NONE', *, *, #16473, .F. ) ;
#2933 = FACE_OUTER_BOUND ( 'NONE', #11698, .T. ) ;
#2934 = VECTOR ( 'NONE', #12173, 39.37007874015748143 ) ;
#2935 = CARTESIAN_POINT ( 'NONE',  ( -2.000000000000000000, -0.1674999999999998990, 1.000000000000000222 ) ) ;
#2936 = VERTEX_POINT ( 'NONE', #2656 ) ;
#2937 = EDGE_LOOP ( 'NONE', ( #12587, #12393, #10401, #13026 ) ) ;
#2938 = EDGE_CURVE ( 'NONE', #5655, #17961, #8757, .T. ) ;
#2939 = CARTESIAN_POINT ( 'NONE',  ( -1.904507143743652486, -0.07095804088268900522, 1.989999999999999991 ) ) ;
#2940 = AXIS2_PLACEMENT_3D ( 'NONE', #11808, #2392, #14705 ) ;
#2941 = CARTESIAN_POINT ( 'NONE',  ( -2.031175085309860240, -0.04947959330265194744, 1.989999999999999991 ) ) ;
#2942 = CARTESIAN_POINT ( 'NONE',  ( -2.731847993664263218E-16, 0.1774999999999998523, -1.499999999999999778 ) ) ;
#2943 = ORIENTED_EDGE ( 'NONE', *, *, #7340, .F. ) ;
#2944 = DIRECTION ( 'NONE',  ( -1.000000000000000000, 0.000000000000000000, -0.000000000000000000 ) ) ;
#2945 = AXIS2_PLACEMENT_3D ( 'NONE', #5068, #9783, #15801 ) ;
#2946 = ORIENTED_EDGE ( 'NONE', *, *, #1607, .T. ) ;
#2947 = EDGE_CURVE ( 'NONE', #1040, #17496, #11702, .T. ) ;
#2948 = AXIS2_PLACEMENT_3D ( 'NONE', #15394, #4766, #15302 ) ;
#2949 = VERTEX_POINT ( 'NONE', #4157 ) ;
#2951 = CARTESIAN_POINT ( 'NONE',  ( -1.000000000000000222, 0.1875000000000000278, -1.000000000000000000 ) ) ;
#2950 = DIRECTION ( 'NONE',  ( -0.000000000000000000, -0.000000000000000000, 1.000000000000000000 ) ) ;
#2952 = CARTESIAN_POINT ( 'NONE',  ( -1.000000000000000222, 0.1875000000000000833, 1.577999999999999403 ) ) ;
#2953 = DIRECTION ( 'NONE',  ( -0.000000000000000000, 1.000000000000000000, -0.000000000000000000 ) ) ;
#2954 = LINE ( 'NONE', #12174, #12694 ) ;
#2955 = DIRECTION ( 'NONE',  ( -0.0006132148840008626919, -0.9999998119837352206, 0.000000000000000000 ) ) ;
#2956 = CARTESIAN_POINT ( 'NONE',  ( -1.106129325219379567, -0.03649667737500131293, 2.000000000000000000 ) ) ;
#2957 = CIRCLE ( 'NONE', #8051, 0.07799999999999955580 ) ;
#2958 = CARTESIAN_POINT ( 'NONE',  ( 0.4999999999999996114, 0.1774999999999998523, 0.000000000000000000 ) ) ;
#2959 = ORIENTED_EDGE ( 'NONE', *, *, #11748, .T. ) ;
#2960 = VECTOR ( 'NONE', #10466, 39.37007874015748143 ) ;
#2961 = CARTESIAN_POINT ( 'NONE',  ( 0.000000000000000000, -0.07078408059409484199, 1.989999999999999991 ) ) ;
#2962 = DIRECTION ( 'NONE',  ( 0.000000000000000000, 0.000000000000000000, 1.000000000000000000 ) ) ;
#2963 = VERTEX_POINT ( 'NONE', #4353 ) ;
#2964 = ORIENTED_EDGE ( 'NONE', *, *, #9663, .T. ) ;
#2965 = VECTOR ( 'NONE', #9220, 39.37007874015748143 ) ;
#2966 = VERTEX_POINT ( 'NONE', #19712 ) ;
#2967 = EDGE_CURVE ( 'NONE', #8503, #8868, #6125, .T. ) ;
#2968 = EDGE_CURVE ( 'NONE', #19707, #12795, #7434, .T. ) ;
#2969 = DIRECTION ( 'NONE',  ( 0.000000000000000000, 0.000000000000000000, 1.000000000000000000 ) ) ;
#2970 = DIRECTION ( 'NONE',  ( -0.000000000000000000, -0.000000000000000000, 1.000000000000000000 ) ) ;
#2971 = VERTEX_POINT ( 'NONE', #19604 ) ;
#2972 = EDGE_CURVE ( 'NONE', #11315, #13350, #12079, .T. ) ;
#2973 = AXIS2_PLACEMENT_3D ( 'NONE', #1168, #1371, #5746 ) ;
#2974 = CYLINDRICAL_SURFACE ( 'NONE', #12260, 0.06799999999999883915 ) ;
#2975 = ORIENTED_EDGE ( 'NONE', *, *, #7474, .F. ) ;
#2976 = CARTESIAN_POINT ( 'NONE',  ( -1.885170441015396881, 0.02397344413775449878, 2.000000000000000000 ) ) ;
#2977 = VECTOR ( 'NONE', #6220, 39.37007874015748143 ) ;
#2978 = EDGE_CURVE ( 'NONE', #18255, #15475, #7031, .T. ) ;
#2979 = CARTESIAN_POINT ( 'NONE',  ( 2.875000000000000444, -0.1775000000000007405, 1.875000000000000000 ) ) ;
#2980 = B_SPLINE_SURFACE_WITH_KNOTS ( 'NONE', 3, 1, ( 
 ( #8227, #14351 ),
 ( #3831, #8430 ),
 ( #7208, #11356 ),
 ( #17771, #17663 ) ),
 .UNSPECIFIED., .F., .F., .F.,
 ( 4, 4 ),
 ( 2, 2 ),
 ( 17.00000000000000000, 18.00000000000000000 ),
 ( 0.000000000000000000, 1.000000000000000000 ),
 .UNSPECIFIED. ) ;
#2981 = EDGE_CURVE ( 'NONE', #13738, #15475, #16286, .T. ) ;
#2982 = CARTESIAN_POINT ( 'NONE',  ( -0.8927463094323877524, -0.03935520643218724107, 1.990000000000000435 ) ) ;
#2983 = LINE ( 'NONE', #9086, #4524 ) ;
#2984 = AXIS2_PLACEMENT_3D ( 'NONE', #10378, #13496, #7762 ) ;
#2985 = CARTESIAN_POINT ( 'NONE',  ( 0.9999999999999994449, -0.1875000000000002220, 1.499999999999999778 ) ) ;
#2986 = CARTESIAN_POINT ( 'NONE',  ( -0.9149287592705225292, 0.04433426149267075123, 2.000000000000000444 ) ) ;
#2987 = DIRECTION ( 'NONE',  ( 0.000000000000000000, -0.000000000000000000, 1.000000000000000000 ) ) ;
#2988 = LINE ( 'NONE', #3279, #3219 ) ;
#2989 = CARTESIAN_POINT ( 'NONE',  ( -1.843153383258635758, -0.02247282330457034752, 1.989999999999999991 ) ) ;
#2990 = EDGE_LOOP ( 'NONE', ( #6525, #738, #11291, #3380 ) ) ;
#2991 = VERTEX_POINT ( 'NONE', #4446 ) ;
#2992 = CIRCLE ( 'NONE', #4273, 0.1524999999999989975 ) ;
#2993 = CIRCLE ( 'NONE', #12923, 0.06799999999999883915 ) ;
#2994 = EDGE_CURVE ( 'NONE', #7461, #14517, #19310, .T. ) ;
#2995 = ORIENTED_EDGE ( 'NONE', *, *, #5579, .F. ) ;
#2996 = DIRECTION ( 'NONE',  ( 0.000000000000000000, 0.000000000000000000, 1.000000000000000000 ) ) ;
#2997 = CIRCLE ( 'NONE', #2664, 0.06799999999999883915 ) ;
#2998 = AXIS2_PLACEMENT_3D ( 'NONE', #12466, #327, #17178 ) ;
#2999 = AXIS2_PLACEMENT_3D ( 'NONE', #15766, #2045, #10971 ) ;
#3000 = ORIENTED_EDGE ( 'NONE', *, *, #2064, .F. ) ;
#3001 = LINE ( 'NONE', #8688, #12622 ) ;
#3002 = LINE ( 'NONE', #17518, #11740 ) ;
#3003 = EDGE_CURVE ( 'NONE', #17832, #12785, #6415, .T. ) ;
#3004 = CARTESIAN_POINT ( 'NONE',  ( -1.344583125882716113, 0.06029527559055117975, 1.989999999999999991 ) ) ;
#3005 = CARTESIAN_POINT ( 'NONE',  ( -1.131321485340339272, -0.07744102722014070683, 1.989999999999999991 ) ) ;
#3006 = ORIENTED_EDGE ( 'NONE', *, *, #12997, .F. ) ;
#3007 = DIRECTION ( 'NONE',  ( 0.000000000000000000, 0.000000000000000000, 1.000000000000000000 ) ) ;
#3008 = ORIENTED_EDGE ( 'NONE', *, *, #9507, .F. ) ;
#3009 = DIRECTION ( 'NONE',  ( 0.000000000000000000, 0.000000000000000000, 1.000000000000000000 ) ) ;
#3010 = EDGE_LOOP ( 'NONE', ( #3948, #4198 ) ) ;
#3011 = CIRCLE ( 'NONE', #14204, 0.1004999999999996452 ) ;
#3012 = VECTOR ( 'NONE', #2403, 39.37007874015748143 ) ;
#3013 = CARTESIAN_POINT ( 'NONE',  ( -0.8817404472823991979, -0.05895533314740741132, 1.999999999999999334 ) ) ;
#3014 = CIRCLE ( 'NONE', #5861, 0.1249999999999999029 ) ;
#3015 = CARTESIAN_POINT ( 'NONE',  ( -1.804565828334155242, -0.03479011542683405067, 1.989999999999999991 ) ) ;
#3016 = CARTESIAN_POINT ( 'NONE',  ( 2.932500000000000107, 0.2449999999999998568, 1.875000000000000000 ) ) ;
#3017 = ORIENTED_EDGE ( 'NONE', *, *, #7929, .T. ) ;
#3018 = B_SPLINE_CURVE_WITH_KNOTS ( 'NONE', 3,
 ( #2652, #11778, #10353, #1237 ),
 .UNSPECIFIED., .F., .F.,
 ( 4, 4 ),
 ( 19.00000000000000000, 20.00000000000000000 ),
 .UNSPECIFIED. ) ;
#3019 = CARTESIAN_POINT ( 'NONE',  ( -1.500000000000000222, 0.1875000000000000833, -0.6104999999999997096 ) ) ;
#3020 = DIRECTION ( 'NONE',  ( -0.000000000000000000, -0.000000000000000000, 1.000000000000000000 ) ) ;
#3021 = EDGE_LOOP ( 'NONE', ( #6827, #1684, #16771, #19848 ) ) ;
#3022 = CARTESIAN_POINT ( 'NONE',  ( -0.9633019707994090464, -0.04327385219042245018, 2.000000000000000444 ) ) ;
#3024 = DIRECTION ( 'NONE',  ( 0.7071067811865475727, 0.7071067811865475727, 0.000000000000000000 ) ) ;
#3023 = CONICAL_SURFACE ( 'NONE', #7483, 0.2230999999999990491, 0.7853981633974638221 ) ;
#3025 = CARTESIAN_POINT ( 'NONE',  ( -1.960027586499454300, 0.000000000000000000, 1.989999999999999991 ) ) ;
#3026 = CARTESIAN_POINT ( 'NONE',  ( -2.292335792592208765, 0.000000000000000000, 2.000000000000000000 ) ) ;
#3027 = CARTESIAN_POINT ( 'NONE',  ( -0.9324118408029663518, 0.04031054411467797916, 2.000000000000000000 ) ) ;
#3028 = DIRECTION ( 'NONE',  ( -0.000000000000000000, 1.000000000000000000, -0.000000000000000000 ) ) ;
#3029 = ORIENTED_EDGE ( 'NONE', *, *, #14847, .T. ) ;
#3030 = CARTESIAN_POINT ( 'NONE',  ( -1.411990652212850028, -0.05277963454427372220, 1.989999999999999991 ) ) ;
#3031 = EDGE_LOOP ( 'NONE', ( #6819, #15061, #1062, #14900 ) ) ;
#3033 = CARTESIAN_POINT ( 'NONE',  ( 0.4999999999999996114, -0.1875000000000002220, 0.5000000000000001110 ) ) ;
#3032 = CARTESIAN_POINT ( 'NONE',  ( -1.889829873078900269, 0.06249999999999999306, 2.000000000000000000 ) ) ;
#3034 = ORIENTED_EDGE ( 'NONE', *, *, #5259, .F. ) ;
#3036 = DIRECTION ( 'NONE',  ( -0.000000000000000000, 1.000000000000000000, -0.000000000000000000 ) ) ;
#3035 = DIRECTION ( 'NONE',  ( 1.000000000000000000, -0.000000000000000000, 0.000000000000000000 ) ) ;
#3037 = CARTESIAN_POINT ( 'NONE',  ( -0.9166658909084502982, -0.06328843812517970235, 1.999999999999999778 ) ) ;
#3038 = ORIENTED_EDGE ( 'NONE', *, *, #16935, .T. ) ;
#3039 = FACE_OUTER_BOUND ( 'NONE', #10999, .T. ) ;
#3040 = LINE ( 'NONE', #34, #1704 ) ;
#3041 = VERTEX_POINT ( 'NONE', #15572 ) ;
#3042 = VECTOR ( 'NONE', #18585, 39.37007874015748143 ) ;
#3043 = VECTOR ( 'NONE', #16025, 39.37007874015748143 ) ;
#3044 = ORIENTED_EDGE ( 'NONE', *, *, #12394, .F. ) ;
#3045 = DIRECTION ( 'NONE',  ( 8.659560562355021605E-17, 0.7071067811865402453, -0.7071067811865547892 ) ) ;
#3046 = ADVANCED_FACE ( 'NONE', ( #6026 ), #12381, .T. ) ;
#3047 = EDGE_CURVE ( 'NONE', #16923, #17953, #18397, .T. ) ;
#3048 = DIRECTION ( 'NONE',  ( -0.000000000000000000, 1.000000000000000000, -0.000000000000000000 ) ) ;
#3049 = DIRECTION ( 'NONE',  ( -0.000000000000000000, -1.000000000000000000, -0.000000000000000000 ) ) ;
#3050 = CARTESIAN_POINT ( 'NONE',  ( 0.9999999999999994449, 0.1774999999999998523, 1.499999999999999778 ) ) ;
#3051 = ORIENTED_EDGE ( 'NONE', *, *, #424, .F. ) ;
#3052 = CIRCLE ( 'NONE', #8471, 0.06799999999999883915 ) ;
#3053 = ORIENTED_EDGE ( 'NONE', *, *, #943, .F. ) ;
#3055 = LINE ( 'NONE', #18280, #8140 ) ;
#3054 = CARTESIAN_POINT ( 'NONE',  ( 2.500000000000000000, -0.1875000000000002220, 1.399500000000000188 ) ) ;
#3056 = CARTESIAN_POINT ( 'NONE',  ( 0.9999999999999996669, -0.1875000000000002220, 0.9320000000000011608 ) ) ;
#3057 = PLANE ( 'NONE',  #17024 ) ;
#3058 = CARTESIAN_POINT ( 'NONE',  ( -2.500000000000000000, 0.1774999999999998523, -0.9320000000000011608 ) ) ;
#3059 = EDGE_CURVE ( 'NONE', #7479, #18164, #14068, .T. ) ;
#3060 = CARTESIAN_POINT ( 'NONE',  ( -1.922323388365107188, 0.02282688769020361705, 1.989999999999999991 ) ) ;
#3061 = CARTESIAN_POINT ( 'NONE',  ( -1.235053547849195965, -0.03932474636583879746, 1.989999999999999991 ) ) ;
#3062 = ORIENTED_EDGE ( 'NONE', *, *, #3288, .F. ) ;
#3063 = CARTESIAN_POINT ( 'NONE',  ( -0.8967021501073936252, 0.03145505927437119986, 1.999999999999999778 ) ) ;
#3064 = DIRECTION ( 'NONE',  ( -0.000000000000000000, 1.000000000000000000, -0.000000000000000000 ) ) ;
#3065 = ORIENTED_EDGE ( 'NONE', *, *, #3892, .T. ) ;
#3066 = ORIENTED_EDGE ( 'NONE', *, *, #12874, .F. ) ;
#3067 = ORIENTED_EDGE ( 'NONE', *, *, #16888, .T. ) ;
#3068 = ADVANCED_FACE ( 'NONE', ( #13981 ), #19302, .F. ) ;
#3069 = AXIS2_PLACEMENT_3D ( 'NONE', #16773, #16967, #18369 ) ;
#3070 = CARTESIAN_POINT ( 'NONE',  ( -0.8779370664829695414, 0.03276568886950942394, 1.999999999999999778 ) ) ;
#3071 = LINE ( 'NONE', #18106, #19639 ) ;
#3072 = VECTOR ( 'NONE', #88, 39.37007874015748143 ) ;
#3073 = PLANE ( 'NONE',  #9676 ) ;
#3074 = ORIENTED_EDGE ( 'NONE', *, *, #3940, .F. ) ;
#3075 = B_SPLINE_CURVE_WITH_KNOTS ( 'NONE', 3,
 ( #8348, #3857, #3562, #6630 ),
 .UNSPECIFIED., .F., .F.,
 ( 4, 4 ),
 ( 2.000000000000000000, 3.000000000000000000 ),
 .UNSPECIFIED. ) ;
#3076 = VERTEX_POINT ( 'NONE', #13884 ) ;
#3077 = CARTESIAN_POINT ( 'NONE',  ( -1.298632294267250797, 0.02629898520391590194, 2.000000000000000000 ) ) ;
#3078 = FACE_OUTER_BOUND ( 'NONE', #17867, .T. ) ;
#3079 = CARTESIAN_POINT ( 'NONE',  ( -2.165596685453396564, 0.000000000000000000, 1.989999999999999991 ) ) ;
#3080 = ADVANCED_FACE ( 'NONE', ( #13686 ), #2816, .F. ) ;
#3081 = LINE ( 'NONE', #4290, #16728 ) ;
#3082 = ADVANCED_FACE ( 'NONE', ( #3147 ), #13215, .F. ) ;
#3083 = CARTESIAN_POINT ( 'NONE',  ( -0.9173680857555203128, 0.04439582071471834257, 2.000000000000000000 ) ) ;
#3084 = EDGE_LOOP ( 'NONE', ( #4412, #11941 ) ) ;
#3085 = AXIS2_PLACEMENT_3D ( 'NONE', #17158, #16027, #2296 ) ;
#3086 = DIRECTION ( 'NONE',  ( 0.000000000000000000, 0.000000000000000000, 1.000000000000000000 ) ) ;
#3087 = CARTESIAN_POINT ( 'NONE',  ( -0.9153806538960412853, 0.01259691096305269771, 2.000000000000000000 ) ) ;
#3088 = CARTESIAN_POINT ( 'NONE',  ( -1.881548904098303776, 0.01042035619911568269, 2.000000000000000000 ) ) ;
#3089 = VERTEX_POINT ( 'NONE', #7847 ) ;
#3090 = ORIENTED_EDGE ( 'NONE', *, *, #1089, .T. ) ;
#3091 = EDGE_CURVE ( 'NONE', #5205, #15318, #7636, .T. ) ;
#3092 = B_SPLINE_CURVE_WITH_KNOTS ( 'NONE', 3,
 ( #3529, #15751, #4944, #3238, #9340, #11064, #15362, #12469, #3442, #1744, #6603 ),
 .UNSPECIFIED., .F., .F.,
 ( 4, 1, 1, 1, 1, 1, 1, 1, 4 ),
 ( 0.000000000000000000, 0.1256252946076518440, 0.2476191198714960129, 0.3685282895233566447, 0.4881037300239359777, 0.6098782614881939068, 0.7353819182136058785, 0.8644478927872980556, 1.000000000000000000 ),
 .UNSPECIFIED. ) ;
#3093 = EDGE_LOOP ( 'NONE', ( #17008, #1747, #9089, #11208 ) ) ;
#3094 = CARTESIAN_POINT ( 'NONE',  ( -1.229183703871997269, -0.07148888579291307055, 2.000000000000000000 ) ) ;
#3095 = AXIS2_PLACEMENT_3D ( 'NONE', #18389, #3351, #6409 ) ;
#3096 = VERTEX_POINT ( 'NONE', #3056 ) ;
#3097 = CARTESIAN_POINT ( 'NONE',  ( -2.263198573864983576, 0.03342716917179930358, 2.000000000000000000 ) ) ;
#3098 = VECTOR ( 'NONE', #12628, 39.37007874015748143 ) ;
#3099 = CARTESIAN_POINT ( 'NONE',  ( -0.9038976239872612561, -0.007677626202252828963, 2.000000000000000000 ) ) ;
#3100 = CARTESIAN_POINT ( 'NONE',  ( -0.8895511173103636260, 0.003056094933934353983, 1.989999999999999991 ) ) ;
#3101 = VERTEX_POINT ( 'NONE', #9157 ) ;
#3102 = DIRECTION ( 'NONE',  ( 0.000000000000000000, 0.000000000000000000, 1.000000000000000000 ) ) ;
#3103 = ORIENTED_EDGE ( 'NONE', *, *, #9162, .F. ) ;
#3105 = CARTESIAN_POINT ( 'NONE',  ( -1.139325579950957179, -0.01390218049666868717, 1.989999999999999991 ) ) ;
#3104 = DIRECTION ( 'NONE',  ( -8.786261761441016741E-16, -1.000000000000000000, 0.000000000000000000 ) ) ;
#3106 = ADVANCED_FACE ( 'NONE', ( #15277 ), #19635, .T. ) ;
#3107 = ORIENTED_EDGE ( 'NONE', *, *, #5111, .F. ) ;
#3108 = CARTESIAN_POINT ( 'NONE',  ( -0.9009231590412082324, -0.07595366379073420493, 1.989999999999999991 ) ) ;
#3109 = CARTESIAN_POINT ( 'NONE',  ( -1.500000000000000222, 0.1875000000000000278, -1.399500000000000410 ) ) ;
#3110 = DIRECTION ( 'NONE',  ( -0.0006132148840008626919, -0.9999998119837352206, 0.000000000000000000 ) ) ;
#3111 = EDGE_CURVE ( 'NONE', #9592, #13920, #9982, .T. ) ;
#3112 = ORIENTED_EDGE ( 'NONE', *, *, #16020, .F. ) ;
#3113 = VERTEX_POINT ( 'NONE', #11252 ) ;
#3114 = CARTESIAN_POINT ( 'NONE',  ( -2.731847993664263218E-16, 0.1774999999999998523, 1.067999999999998728 ) ) ;
#3115 = CIRCLE ( 'NONE', #14303, 0.1249999999999993477 ) ;
#3116 = CARTESIAN_POINT ( 'NONE',  ( 0.9999999999999996669, 0.1875000000000000833, 1.077999999999999625 ) ) ;
#3117 = CARTESIAN_POINT ( 'NONE',  ( -1.000000000000000222, 0.1875000000000000278, -1.000000000000000000 ) ) ;
#3118 = CARTESIAN_POINT ( 'NONE',  ( -1.364015792953178208, -0.07750000000000001332, 2.000000000000000000 ) ) ;
#3119 = CARTESIAN_POINT ( 'NONE',  ( -0.9162087505041576208, 0.06029527559055117975, 1.989999999999999991 ) ) ;
#3120 = CARTESIAN_POINT ( 'NONE',  ( -1.270247653694143386, 0.06206188168786799797, 1.989999999999999991 ) ) ;
#3121 = CARTESIAN_POINT ( 'NONE',  ( -1.111616683461809751, -0.005387383924381670096, 1.990000000000000435 ) ) ;
#3122 = CARTESIAN_POINT ( 'NONE',  ( -2.263198573864983576, 0.03342716917179928277, 1.989999999999999991 ) ) ;
#3123 = ORIENTED_EDGE ( 'NONE', *, *, #12487, .F. ) ;
#3124 = CARTESIAN_POINT ( 'NONE',  ( 0.000000000000000000, -0.02829258568662310069, 1.989999999999999991 ) ) ;
#3125 = EDGE_LOOP ( 'NONE', ( #3473, #17897, #7136, #5080 ) ) ;
#3127 = CARTESIAN_POINT ( 'NONE',  ( -1.124341303124119840, -0.06073589862050683685, 2.000000000000000444 ) ) ;
#3126 = CARTESIAN_POINT ( 'NONE',  ( -1.880454091291043239, 0.03720459258126811164, 2.000000000000000000 ) ) ;
#3128 = EDGE_LOOP ( 'NONE', ( #5718, #13389 ) ) ;
#3130 = CARTESIAN_POINT ( 'NONE',  ( -1.244603547009034417, -0.003090442827405288050, 2.000000000000000000 ) ) ;
#3129 = FACE_OUTER_BOUND ( 'NONE', #7196, .T. ) ;
#3131 = CARTESIAN_POINT ( 'NONE',  ( -2.731847993664263218E-16, 0.1875000000000000833, 1.499999999999999778 ) ) ;
#3132 = ORIENTED_EDGE ( 'NONE', *, *, #4184, .T. ) ;
#3133 = PLANE ( 'NONE',  #19315 ) ;
#3134 = DIRECTION ( 'NONE',  ( -0.000000000000000000, 1.000000000000000000, -0.000000000000000000 ) ) ;
#3135 = ORIENTED_EDGE ( 'NONE', *, *, #12399, .T. ) ;
#3136 = ORIENTED_EDGE ( 'NONE', *, *, #12178, .T. ) ;
#3137 = CARTESIAN_POINT ( 'NONE',  ( -2.068176664616248939, 0.05556305108924970704, 1.989999999999999991 ) ) ;
#3138 = B_SPLINE_SURFACE_WITH_KNOTS ( 'NONE', 3, 1, ( 
 ( #7118, #13278 ),
 ( #8831, #5918 ),
 ( #2837, #16667 ),
 ( #16366, #4234 ) ),
 .UNSPECIFIED., .F., .F., .F.,
 ( 4, 4 ),
 ( 2, 2 ),
 ( 2.000000000000000000, 3.000000000000000000 ),
 ( 0.000000000000000000, 1.000000000000000000 ),
 .UNSPECIFIED. ) ;
#3139 = CARTESIAN_POINT ( 'NONE',  ( -2.208462743338834855, -0.06280098987021112689, 1.989999999999999991 ) ) ;
#3140 = FACE_OUTER_BOUND ( 'NONE', #17529, .T. ) ;
#3141 = EDGE_LOOP ( 'NONE', ( #4582, #19619, #17587, #11354 ) ) ;
#3142 = PLANE ( 'NONE',  #3095 ) ;
#3143 = ORIENTED_EDGE ( 'NONE', *, *, #3162, .F. ) ;
#3144 = ORIENTED_EDGE ( 'NONE', *, *, #16276, .T. ) ;
#3146 = CARTESIAN_POINT ( 'NONE',  ( -1.236201917967174824, -0.04697553648303933599, 1.989999999999999769 ) ) ;
#3145 = FACE_OUTER_BOUND ( 'NONE', #3403, .T. ) ;
#3147 = FACE_OUTER_BOUND ( 'NONE', #9067, .T. ) ;
#3148 = DIRECTION ( 'NONE',  ( -0.000000000000000000, 0.000000000000000000, 1.000000000000000000 ) ) ;
#3149 = DIRECTION ( 'NONE',  ( -0.000000000000000000, 1.000000000000000000, -0.000000000000000000 ) ) ;
#3150 = FACE_OUTER_BOUND ( 'NONE', #9905, .T. ) ;
#3151 = DIRECTION ( 'NONE',  ( -0.000000000000000000, -0.000000000000000000, 1.000000000000000000 ) ) ;
#3152 = CARTESIAN_POINT ( 'NONE',  ( 2.500000000000000000, 0.1875000000000000833, 0.000000000000000000 ) ) ;
#3153 = ORIENTED_EDGE ( 'NONE', *, *, #4368, .T. ) ;
#3154 = CARTESIAN_POINT ( 'NONE',  ( -1.054252455077143491, -0.02626842317787200440, 2.000000000000000000 ) ) ;
#3155 = CARTESIAN_POINT ( 'NONE',  ( -0.9488633600842100169, -0.03176146401171008049, 1.989999999999999991 ) ) ;
#3156 = EDGE_LOOP ( 'NONE', ( #6702, #4654 ) ) ;
#3157 = ORIENTED_EDGE ( 'NONE', *, *, #3916, .T. ) ;
#3158 = ORIENTED_EDGE ( 'NONE', *, *, #11732, .T. ) ;
#3159 = LINE ( 'NONE', #10571, #4246 ) ;
#3160 = DIRECTION ( 'NONE',  ( -0.000000000000000000, 1.000000000000000000, -0.000000000000000000 ) ) ;
#3161 = ORIENTED_EDGE ( 'NONE', *, *, #5394, .F. ) ;
#3162 = EDGE_CURVE ( 'NONE', #15309, #11058, #2228, .T. ) ;
#3163 = ORIENTED_EDGE ( 'NONE', *, *, #17026, .T. ) ;
#3164 = CARTESIAN_POINT ( 'NONE',  ( 2.000000000000000000, 0.1875000000000001110, -0.7769000000000007011 ) ) ;
#3165 = CARTESIAN_POINT ( 'NONE',  ( -2.441407050474639018, -0.07742108511153318606, 2.000000000000000000 ) ) ;
#3166 = ADVANCED_FACE ( 'NONE', ( #15657 ), #11362, .F. ) ;
#3167 = CARTESIAN_POINT ( 'NONE',  ( 0.9999999999999996669, 0.1774999999999998523, -1.000000000000000000 ) ) ;
#3168 = ADVANCED_FACE ( 'NONE', ( #3746 ), #2137, .F. ) ;
#3169 = ADVANCED_FACE ( 'NONE', ( #14453 ), #6610, .F. ) ;
#3170 = DIRECTION ( 'NONE',  ( 0.000000000000000000, 0.000000000000000000, 1.000000000000000000 ) ) ;
#3171 = ADVANCED_FACE ( 'NONE', ( #6705 ), #14469, .F. ) ;
#3172 = CARTESIAN_POINT ( 'NONE',  ( -2.000000000000000000, -0.1674999999999998990, 1.000000000000000222 ) ) ;
#3173 = ORIENTED_EDGE ( 'NONE', *, *, #9643, .T. ) ;
#3174 = DIRECTION ( 'NONE',  ( 0.000000000000000000, 0.000000000000000000, 1.000000000000000000 ) ) ;
#3175 = CARTESIAN_POINT ( 'NONE',  ( -0.9072477307425701465, 0.01190413880164560047, 2.000000000000000000 ) ) ;
#3176 = CARTESIAN_POINT ( 'NONE',  ( 2.000000000000000000, 0.1875000000000001110, -0.9999999999999996669 ) ) ;
#3177 = VERTEX_POINT ( 'NONE', #12684 ) ;
#3178 = EDGE_LOOP ( 'NONE', ( #2333, #5801, #2780, #449 ) ) ;
#3179 = VERTEX_POINT ( 'NONE', #12772 ) ;
#3180 = LINE ( 'NONE', #12515, #5137 ) ;
#3181 = EDGE_CURVE ( 'NONE', #5055, #17464, #11282, .T. ) ;
#3182 = EDGE_CURVE ( 'NONE', #9928, #16738, #202, .T. ) ;
#3183 = ORIENTED_EDGE ( 'NONE', *, *, #19735, .F. ) ;
#3184 = CARTESIAN_POINT ( 'NONE',  ( -2.731847993664263218E-16, 0.1875000000000000278, 0.000000000000000000 ) ) ;
#3185 = FACE_OUTER_BOUND ( 'NONE', #9247, .T. ) ;
#3186 = CARTESIAN_POINT ( 'NONE',  ( -1.242972861223859526, -0.02417154523852933085, 2.000000000000000000 ) ) ;
#3187 = CARTESIAN_POINT ( 'NONE',  ( -0.8762749399969728126, -0.01834125813704876734, 1.999999999999999778 ) ) ;
#3188 = ORIENTED_EDGE ( 'NONE', *, *, #2726, .F. ) ;
#3189 = EDGE_CURVE ( 'NONE', #12857, #18255, #7095, .T. ) ;
#3190 = CONICAL_SURFACE ( 'NONE', #18225, 0.07799999999999955580, 0.7853981633974722598 ) ;
#3191 = LINE ( 'NONE', #1976, #3072 ) ;
#3192 = ADVANCED_FACE ( 'NONE', ( #15757 ), #14264, .F. ) ;
#3193 = VERTEX_POINT ( 'NONE', #9843 ) ;
#3195 = CARTESIAN_POINT ( 'NONE',  ( -2.068176664616248939, 0.05556305108924970704, 1.989999999999999991 ) ) ;
#3194 = DIRECTION ( 'NONE',  ( 1.000000000000000000, 0.000000000000000000, 0.000000000000000000 ) ) ;
#3196 = ORIENTED_EDGE ( 'NONE', *, *, #6589, .T. ) ;
#3197 = CARTESIAN_POINT ( 'NONE',  ( -0.8747346399417678109, -0.03425025621900442546, 1.989999999999999991 ) ) ;
#3198 = VECTOR ( 'NONE', #7079, 39.37007874015748143 ) ;
#3199 = FACE_OUTER_BOUND ( 'NONE', #909, .T. ) ;
#3200 = DIRECTION ( 'NONE',  ( 0.000000000000000000, 0.000000000000000000, 1.000000000000000000 ) ) ;
#3201 = ORIENTED_EDGE ( 'NONE', *, *, #13349, .F. ) ;
#3202 = VERTEX_POINT ( 'NONE', #11070 ) ;
#3203 =( CONVERSION_BASED_UNIT ( 'INCH', #19677 ) LENGTH_UNIT ( ) NAMED_UNIT ( #2179 ) );
#3204 = AXIS2_PLACEMENT_3D ( 'NONE', #15134, #7385, #8602 ) ;
#3205 = CARTESIAN_POINT ( 'NONE',  ( -1.138570303725351396, 0.002008016359853576679, 2.000000000000000444 ) ) ;
#3206 = AXIS2_PLACEMENT_3D ( 'NONE', #18462, #10822, #3210 ) ;
#3207 = EDGE_CURVE ( 'NONE', #1582, #7949, #3449, .T. ) ;
#3208 = LINE ( 'NONE', #306, #15753 ) ;
#3209 = EDGE_CURVE ( 'NONE', #9070, #11357, #8027, .T. ) ;
#3210 = DIRECTION ( 'NONE',  ( 0.000000000000000000, 0.000000000000000000, 1.000000000000000000 ) ) ;
#3211 = CARTESIAN_POINT ( 'NONE',  ( -2.504125666281780127, -0.01984910851505413201, 2.000000000000000000 ) ) ;
#3212 = CARTESIAN_POINT ( 'NONE',  ( 2.000000000000000000, 0.1875000000000000833, 0.01000000000000016674 ) ) ;
#3213 = FACE_OUTER_BOUND ( 'NONE', #5094, .T. ) ;
#3214 = EDGE_CURVE ( 'NONE', #13815, #10777, #18978, .T. ) ;
#3215 = CARTESIAN_POINT ( 'NONE',  ( 1.999999999999999778, 0.1875000000000000833, -0.5779999999999994031 ) ) ;
#3216 = DIRECTION ( 'NONE',  ( 0.000000000000000000, 0.000000000000000000, 1.000000000000000000 ) ) ;
#3217 = VERTEX_POINT ( 'NONE', #10821 ) ;
#3218 = DIRECTION ( 'NONE',  ( 0.000000000000000000, 0.000000000000000000, 1.000000000000000000 ) ) ;
#3219 = VECTOR ( 'NONE', #9387, 39.37007874015748143 ) ;
#3220 = ADVANCED_FACE ( 'NONE', ( #13945 ), #15118, .F. ) ;
#3221 = EDGE_LOOP ( 'NONE', ( #14570, #4167, #4958, #17110, #15602, #14995, #18891, #5652, #4558, #12716, #1238, #16796, #3702, #3576, #5261, #8442, #17841, #9343, #2720, #2536, #4577, #7042, #15410, #11715, #6257, #7004, #18787, #5130, #4333, #16048, #16480, #17470, #18597, #8509, #10296 ) ) ;
#3223 = CARTESIAN_POINT ( 'NONE',  ( -1.106091302745223492, -0.03775136281041793773, 2.000000000000000444 ) ) ;
#3222 = CARTESIAN_POINT ( 'NONE',  ( -1.790248322767118871, -0.08141523610562782787, 2.000000000000000000 ) ) ;
#3224 = VERTEX_POINT ( 'NONE', #7901 ) ;
#3225 = CIRCLE ( 'NONE', #5753, 0.07799999999999955580 ) ;
#3227 = LINE ( 'NONE', #13667, #13589 ) ;
#3226 = CARTESIAN_POINT ( 'NONE',  ( -1.298651367352531949, 0.02559802771047819947, 1.989999999999999991 ) ) ;
#3228 = CARTESIAN_POINT ( 'NONE',  ( -0.8923869147002727598, -0.03607620267469224123, 1.999999999999999778 ) ) ;
#3229 = ORIENTED_EDGE ( 'NONE', *, *, #9304, .F. ) ;
#3230 = DIRECTION ( 'NONE',  ( 0.000000000000000000, 0.7071067811865330288, 0.7071067811865620056 ) ) ;
#3231 = DIRECTION ( 'NONE',  ( -0.000000000000000000, 1.000000000000000000, -0.000000000000000000 ) ) ;
#3232 = AXIS2_PLACEMENT_3D ( 'NONE', #10612, #11836, #17944 ) ;
#3233 = ORIENTED_EDGE ( 'NONE', *, *, #837, .T. ) ;
#3234 = CARTESIAN_POINT ( 'NONE',  ( -2.500000000000000000, -0.1875000000000002220, -1.000000000000000000 ) ) ;
#3235 = DIRECTION ( 'NONE',  ( -0.000000000000000000, 1.000000000000000000, -0.000000000000000000 ) ) ;
#3236 = DIRECTION ( 'NONE',  ( 1.000000000000000000, 0.000000000000000000, 0.000000000000000000 ) ) ;
#3237 = ORIENTED_EDGE ( 'NONE', *, *, #264, .F. ) ;
#3238 = CARTESIAN_POINT ( 'NONE',  ( -0.9444546909406391633, 0.05155019235653274939, 1.999999999999999334 ) ) ;
#3239 = ORIENTED_EDGE ( 'NONE', *, *, #11082, .T. ) ;
#3240 = CIRCLE ( 'NONE', #16364, 0.07799999999999955580 ) ;
#3241 = EDGE_CURVE ( 'NONE', #14862, #9889, #3208, .T. ) ;
#3242 = VERTEX_POINT ( 'NONE', #1708 ) ;
#3244 = CARTESIAN_POINT ( 'NONE',  ( -1.238058695641920171, -0.05019132790912729514, 1.989999999999999991 ) ) ;
#3243 = DIRECTION ( 'NONE',  ( -0.000000000000000000, 1.000000000000000000, -0.000000000000000000 ) ) ;
#3245 = CARTESIAN_POINT ( 'NONE',  ( -2.441521452887458921, 0.06241113672921769912, 1.990000000000000435 ) ) ;
#3246 = DIRECTION ( 'NONE',  ( 0.000000000000000000, 0.000000000000000000, 1.000000000000000000 ) ) ;
#3247 = CARTESIAN_POINT ( 'NONE',  ( -1.882859254324076304, 0.005198158704505840416, 1.989999999999999991 ) ) ;
#3248 = AXIS2_PLACEMENT_3D ( 'NONE', #17429, #16308, #2579 ) ;
#3249 = LINE ( 'NONE', #15938, #14764 ) ;
#3250 = CYLINDRICAL_SURFACE ( 'NONE', #19015, 0.06799999999999883915 ) ;
#3251 = CARTESIAN_POINT ( 'NONE',  ( -1.118907959759053439, 0.006326469182120093675, 1.989999999999999769 ) ) ;
#3252 = DIRECTION ( 'NONE',  ( 0.000000000000000000, 0.000000000000000000, 1.000000000000000000 ) ) ;
#3253 = ORIENTED_EDGE ( 'NONE', *, *, #13070, .F. ) ;
#3254 = DIRECTION ( 'NONE',  ( -0.000000000000000000, 1.000000000000000000, -0.000000000000000000 ) ) ;
#3255 = DIRECTION ( 'NONE',  ( -0.000000000000000000, 1.000000000000000000, -0.000000000000000000 ) ) ;
#3256 = ORIENTED_EDGE ( 'NONE', *, *, #8793, .F. ) ;
#3257 = ORIENTED_EDGE ( 'NONE', *, *, #10782, .T. ) ;
#3258 = CIRCLE ( 'NONE', #998, 0.07799999999999955580 ) ;
#3259 = ORIENTED_EDGE ( 'NONE', *, *, #7347, .T. ) ;
#3260 = AXIS2_PLACEMENT_3D ( 'NONE', #18825, #3684, #4977 ) ;
#3261 = DIRECTION ( 'NONE',  ( -0.000000000000000000, -0.000000000000000000, 1.000000000000000000 ) ) ;
#3262 = DIRECTION ( 'NONE',  ( 0.000000000000000000, 0.000000000000000000, 1.000000000000000000 ) ) ;
#3263 = ORIENTED_EDGE ( 'NONE', *, *, #17433, .T. ) ;
#3264 = CARTESIAN_POINT ( 'NONE',  ( 1.499999999999999556, 0.1875000000000000833, -1.389499999999999957 ) ) ;
#3265 = ORIENTED_EDGE ( 'NONE', *, *, #1328, .F. ) ;
#3266 = CARTESIAN_POINT ( 'NONE',  ( -1.298651367352531949, 0.02559802771047819947, 2.000000000000000000 ) ) ;
#3267 = ADVANCED_FACE ( 'NONE', ( #14038 ), #4804, .F. ) ;
#3268 = CARTESIAN_POINT ( 'NONE',  ( -1.114674800816564781, 0.01056849865263817349, 1.989999999999999769 ) ) ;
#3269 = CARTESIAN_POINT ( 'NONE',  ( -1.124723476427839985, 0.003625864375126185233, 2.000000000000000000 ) ) ;
#3270 = AXIS2_PLACEMENT_3D ( 'NONE', #18540, #2390, #19039 ) ;
#3271 = VECTOR ( 'NONE', #18040, 39.37007874015748143 ) ;
#3272 = VECTOR ( 'NONE', #15889, 39.37007874015748143 ) ;
#3273 = CARTESIAN_POINT ( 'NONE',  ( 1.999999999999999778, 0.1774999999999998523, 0.5679999999999989502 ) ) ;
#3274 = CARTESIAN_POINT ( 'NONE',  ( -2.000000000000000444, 0.1875000000000000833, 0.5779999999999997362 ) ) ;
#3275 = AXIS2_PLACEMENT_3D ( 'NONE', #1638, #6236, #19808 ) ;
#3276 = ORIENTED_EDGE ( 'NONE', *, *, #8358, .F. ) ;
#3277 = LINE ( 'NONE', #4873, #11004 ) ;
#3278 = EDGE_CURVE ( 'NONE', #3560, #18766, #12576, .T. ) ;
#3279 = CARTESIAN_POINT ( 'NONE',  ( 2.000000000000000000, 0.1875000000000000278, -0.7968999999999999417 ) ) ;
#3280 = ORIENTED_EDGE ( 'NONE', *, *, #10404, .F. ) ;
#3281 = ORIENTED_EDGE ( 'NONE', *, *, #19165, .F. ) ;
#3282 = ORIENTED_EDGE ( 'NONE', *, *, #5312, .T. ) ;
#3283 = CARTESIAN_POINT ( 'NONE',  ( 2.500000000000000000, 0.1875000000000000833, 0.5000000000000001110 ) ) ;
#3284 = AXIS2_PLACEMENT_3D ( 'NONE', #15046, #9021, #15255 ) ;
#3285 = CIRCLE ( 'NONE', #8384, 0.06799999999999883915 ) ;
#3286 = AXIS2_PLACEMENT_3D ( 'NONE', #16806, #5729, #5838 ) ;
#3287 = ADVANCED_FACE ( 'NONE', ( #15335 ), #402, .F. ) ;
#3288 = EDGE_CURVE ( 'NONE', #556, #3753, #19622, .T. ) ;
#3289 = ORIENTED_EDGE ( 'NONE', *, *, #13600, .T. ) ;
#3290 = CONICAL_SURFACE ( 'NONE', #18349, 0.1149999999999997274, 0.7853981633974491672 ) ;
#3291 = DIRECTION ( 'NONE',  ( -0.000000000000000000, 1.000000000000000000, -0.000000000000000000 ) ) ;
#3292 = AXIS2_PLACEMENT_3D ( 'NONE', #17046, #4409, #3309 ) ;
#3293 = CARTESIAN_POINT ( 'NONE',  ( -2.000000000000000444, -0.1674999999999998990, -0.8674999999999999378 ) ) ;
#3294 = DIRECTION ( 'NONE',  ( -0.000000000000000000, 1.000000000000000000, -0.000000000000000000 ) ) ;
#3295 = CARTESIAN_POINT ( 'NONE',  ( -2.000000000000000444, 0.1875000000000000833, 1.577999999999999403 ) ) ;
#3297 = CARTESIAN_POINT ( 'NONE',  ( -1.768624736419449173, 0.03118488882855867048, 2.000000000000000000 ) ) ;
#3296 = CARTESIAN_POINT ( 'NONE',  ( -1.815547918760846979, 0.01518393111470477293, 2.000000000000000000 ) ) ;
#3298 = VERTEX_POINT ( 'NONE', #7698 ) ;
#3299 = AXIS2_PLACEMENT_3D ( 'NONE', #2824, #8907, #7395 ) ;
#3300 = CARTESIAN_POINT ( 'NONE',  ( 0.000000000000000000, -0.04876793757658565154, 1.989999999999999991 ) ) ;
#3301 = CARTESIAN_POINT ( 'NONE',  ( -1.760903136194723606, -0.6671146929458694474, 1.989999999999999991 ) ) ;
#3302 = EDGE_CURVE ( 'NONE', #2966, #17964, #9665, .T. ) ;
#3303 = DIRECTION ( 'NONE',  ( -0.000000000000000000, 1.000000000000000000, -0.000000000000000000 ) ) ;
#3304 = B_SPLINE_SURFACE_WITH_KNOTS ( 'NONE', 3, 1, ( 
 ( #1411, #7498 ),
 ( #18930, #9407 ),
 ( #12435, #17436 ),
 ( #490, #6564 ),
 ( #6653, #9499 ),
 ( #3399, #6469 ),
 ( #15709, #1799 ) ),
 .UNSPECIFIED., .F., .F., .F.,
 ( 4, 1, 1, 1, 4 ),
 ( 2, 2 ),
 ( 0.000000000000000000, 0.2466732815795448230, 0.4900434970567661974, 0.7372587694717306350, 1.000000000000000000 ),
 ( 0.000000000000000000, 1.000000000000000000 ),
 .UNSPECIFIED. ) ;
#3305 = ORIENTED_EDGE ( 'NONE', *, *, #18629, .F. ) ;
#3306 = EDGE_LOOP ( 'NONE', ( #16207, #13419, #2602, #12361 ) ) ;
#3307 = AXIS2_PLACEMENT_3D ( 'NONE', #14220, #18746, #18835 ) ;
#3308 = VECTOR ( 'NONE', #820, 39.37007874015748143 ) ;
#3309 = DIRECTION ( 'NONE',  ( 0.000000000000000000, 0.000000000000000000, 1.000000000000000000 ) ) ;
#3310 =( BOUNDED_CURVE ( )  B_SPLINE_CURVE ( 3, ( #11671, #17786, #19187, #13074 ),
 .UNSPECIFIED., .F., .F. ) 
 B_SPLINE_CURVE_WITH_KNOTS ( ( 4, 4 ),
 ( 0.000000000000000000, 0.1879372187408687722 ),
 .UNSPECIFIED. ) 
 CURVE ( )  GEOMETRIC_REPRESENTATION_ITEM ( )  RATIONAL_B_SPLINE_CURVE ( ( 1.000000000000000000, 0.9970587986985512963, 0.9970587986985512963, 1.000000000000000000 ) ) 
 REPRESENTATION_ITEM ( '' )  );
#3311 = CARTESIAN_POINT ( 'NONE',  ( -1.000000000000000222, 0.1875000000000000833, -1.422000000000000375 ) ) ;
#3312 = EDGE_CURVE ( 'NONE', #7246, #2773, #10635, .T. ) ;
#3313 = DIRECTION ( 'NONE',  ( -0.000000000000000000, 1.000000000000000000, -0.000000000000000000 ) ) ;
#3314 = EDGE_CURVE ( 'NONE', #15290, #9890, #4232, .T. ) ;
#3315 = AXIS2_PLACEMENT_3D ( 'NONE', #17163, #8205, #14330 ) ;
#3316 = VECTOR ( 'NONE', #4506, 39.37007874015748143 ) ;
#3317 = AXIS2_PLACEMENT_3D ( 'NONE', #996, #11738, #7197 ) ;
#3318 = CARTESIAN_POINT ( 'NONE',  ( -0.9162087505041576208, 0.06029527559055117975, 1.989999999999999991 ) ) ;
#3319 = CARTESIAN_POINT ( 'NONE',  ( 0.9999999999999996669, 0.1875000000000000278, 0.000000000000000000 ) ) ;
#3320 = CARTESIAN_POINT ( 'NONE',  ( -1.848683964901207899, -0.02808699625464839561, 1.989999999999999991 ) ) ;
#3321 = DIRECTION ( 'NONE',  ( 0.000000000000000000, 1.000000000000000000, 0.000000000000000000 ) ) ;
#3323 = CIRCLE ( 'NONE', #1409, 0.06799999999999883915 ) ;
#3322 = DIRECTION ( 'NONE',  ( 0.000000000000000000, 1.000000000000000000, 0.000000000000000000 ) ) ;
#3324 = ORIENTED_EDGE ( 'NONE', *, *, #10680, .T. ) ;
#3325 = CARTESIAN_POINT ( 'NONE',  ( -2.072156827250811961, 0.06249999999999997918, 1.989999999999999991 ) ) ;
#3326 = CIRCLE ( 'NONE', #13574, 0.06799999999999883915 ) ;
#3327 = VERTEX_POINT ( 'NONE', #6198 ) ;
#3329 = CARTESIAN_POINT ( 'NONE',  ( -2.021756378255986419, -0.07095804088268899135, 2.000000000000000000 ) ) ;
#3328 = CARTESIAN_POINT ( 'NONE',  ( -2.209647045340655147, -0.04593035156139203129, 1.989999999999999991 ) ) ;
#3330 = VERTEX_POINT ( 'NONE', #12343 ) ;
#3332 = CARTESIAN_POINT ( 'NONE',  ( -1.000000000000000222, 0.1875000000000000833, -0.4999999999999998335 ) ) ;
#3331 = CARTESIAN_POINT ( 'NONE',  ( -1.235053547849195965, -0.03932474636583879746, 1.989999999999999991 ) ) ;
#3333 = EDGE_CURVE ( 'NONE', #13831, #6394, #3410, .T. ) ;
#3334 = DIRECTION ( 'NONE',  ( 0.000000000000000000, 0.000000000000000000, 1.000000000000000000 ) ) ;
#3335 = ADVANCED_FACE ( 'NONE', ( #4709 ), #4407, .T. ) ;
#3336 = EDGE_LOOP ( 'NONE', ( #13711, #13623, #7671, #247 ) ) ;
#3337 = DIRECTION ( 'NONE',  ( -1.000000000000000000, 0.000000000000000000, 0.000000000000000000 ) ) ;
#3338 = CARTESIAN_POINT ( 'NONE',  ( -1.298632294267250797, 0.02629898520391590194, 1.989999999999999991 ) ) ;
#3339 = ADVANCED_FACE ( 'NONE', ( #10921 ), #1517, .F. ) ;
#3340 = DIRECTION ( 'NONE',  ( -0.000000000000000000, 1.000000000000000000, -0.000000000000000000 ) ) ;
#3342 = ADVANCED_FACE ( 'NONE', ( #9124 ), #14968, .T. ) ;
#3341 = AXIS2_PLACEMENT_3D ( 'NONE', #19129, #18922, #670 ) ;
#3343 = B_SPLINE_CURVE_WITH_KNOTS ( 'NONE', 3,
 ( #19738, #12102, #18208, #8574 ),
 .UNSPECIFIED., .F., .F.,
 ( 4, 4 ),
 ( 3.000000000000000000, 4.000000000000000000 ),
 .UNSPECIFIED. ) ;
#3344 = AXIS2_PLACEMENT_3D ( 'NONE', #4337, #7117, #16174 ) ;
#3345 = ORIENTED_EDGE ( 'NONE', *, *, #14685, .F. ) ;
#3346 = CARTESIAN_POINT ( 'NONE',  ( -1.843153383258635758, -0.02247282330457034752, 1.989999999999999991 ) ) ;
#3347 = EDGE_CURVE ( 'NONE', #9170, #2902, #6881, .T. ) ;
#3348 = CARTESIAN_POINT ( 'NONE',  ( -1.265665519129233418, -0.07926660609731409068, 1.989999999999999991 ) ) ;
#3349 = CARTESIAN_POINT ( 'NONE',  ( -2.244102478604895978, -0.05514723252793874569, 1.989999999999999991 ) ) ;
#3350 = ORIENTED_EDGE ( 'NONE', *, *, #10818, .T. ) ;
#3351 = DIRECTION ( 'NONE',  ( 0.000000000000000000, -1.000000000000000000, 0.000000000000000000 ) ) ;
#3352 = ORIENTED_EDGE ( 'NONE', *, *, #2947, .F. ) ;
#3353 = ORIENTED_EDGE ( 'NONE', *, *, #7106, .T. ) ;
#3355 = DIRECTION ( 'NONE',  ( 0.000000000000000000, 0.000000000000000000, 1.000000000000000000 ) ) ;
#3354 = CARTESIAN_POINT ( 'NONE',  ( -1.408859341648433849, -0.04998107112916221756, 1.989999999999999991 ) ) ;
#3356 = CARTESIAN_POINT ( 'NONE',  ( -1.236909788425899714, -0.03095320024651353197, 2.000000000000000000 ) ) ;
#3357 = LINE ( 'NONE', #4841, #3575 ) ;
#3358 = CARTESIAN_POINT ( 'NONE',  ( -1.812850404675377503, -0.03551984494911793883, 1.989999999999999991 ) ) ;
#3359 = VECTOR ( 'NONE', #11410, 39.37007874015748143 ) ;
#3360 = CARTESIAN_POINT ( 'NONE',  ( -2.205963598911492962, 0.001352729966751872346, 2.000000000000000000 ) ) ;
#3361 = DIRECTION ( 'NONE',  ( -0.000000000000000000, -0.000000000000000000, 1.000000000000000000 ) ) ;
#3362 = CARTESIAN_POINT ( 'NONE',  ( 1.499999999999999556, 0.1875000000000000278, 0.5000000000000001110 ) ) ;
#3363 = ORIENTED_EDGE ( 'NONE', *, *, #11795, .F. ) ;
#3364 = AXIS2_PLACEMENT_3D ( 'NONE', #10403, #13629, #2502 ) ;
#3365 = LINE ( 'NONE', #712, #7046 ) ;
#3366 = EDGE_CURVE ( 'NONE', #17588, #11505, #15825, .T. ) ;
#3367 = CARTESIAN_POINT ( 'NONE',  ( -1.189121789319017131, 0.06029527559055117975, 2.000000000000000000 ) ) ;
#3368 = ORIENTED_EDGE ( 'NONE', *, *, #13349, .T. ) ;
#3369 = VERTEX_POINT ( 'NONE', #5384 ) ;
#3370 = EDGE_CURVE ( 'NONE', #9297, #5502, #1996, .T. ) ;
#3371 = CARTESIAN_POINT ( 'NONE',  ( 0.4999999999999996114, 0.1875000000000000833, 1.000000000000000000 ) ) ;
#3372 = CARTESIAN_POINT ( 'NONE',  ( 2.500000000000000000, 0.1774999999999998523, -1.499999999999999778 ) ) ;
#3373 = ORIENTED_EDGE ( 'NONE', *, *, #12877, .T. ) ;
#3374 = CARTESIAN_POINT ( 'NONE',  ( -1.249349132256499351, 0.04141313969322424349, 1.989999999999999991 ) ) ;
#3375 = VERTEX_POINT ( 'NONE', #14319 ) ;
#3376 = CARTESIAN_POINT ( 'NONE',  ( -1.093222098898596784, 0.03404603165038643658, 1.999999999999999112 ) ) ;
#3377 = CARTESIAN_POINT ( 'NONE',  ( -1.901827703454399554, -0.001437183731864110628, 2.000000000000000000 ) ) ;
#3378 = CARTESIAN_POINT ( 'NONE',  ( -1.830185434472540784, 0.02452582453465353834, 1.989999999999999991 ) ) ;
#3379 = CARTESIAN_POINT ( 'NONE',  ( -1.243959184168303755, 0.03642183778579727998, 1.989999999999999991 ) ) ;
#3380 = ORIENTED_EDGE ( 'NONE', *, *, #18281, .T. ) ;
#3381 = CARTESIAN_POINT ( 'NONE',  ( -0.8762749399969728126, -0.01834125813704876734, 1.999999999999999778 ) ) ;
#3382 = DIRECTION ( 'NONE',  ( -0.000000000000000000, 1.000000000000000000, -0.000000000000000000 ) ) ;
#3383 = VERTEX_POINT ( 'NONE', #11511 ) ;
#3384 = VERTEX_POINT ( 'NONE', #2401 ) ;
#3385 = EDGE_LOOP ( 'NONE', ( #9627, #5378, #13901, #7881 ) ) ;
#3386 = CARTESIAN_POINT ( 'NONE',  ( -1.245008814745234949, -0.07915149086919431864, 2.000000000000000000 ) ) ;
#3387 = LINE ( 'NONE', #9488, #18634 ) ;
#3388 = EDGE_LOOP ( 'NONE', ( #13075, #13926, #16442, #3239 ) ) ;
#3389 = CARTESIAN_POINT ( 'NONE',  ( -1.826525490738485580, 0.02442077059413912121, 1.989999999999999991 ) ) ;
#3390 = CARTESIAN_POINT ( 'NONE',  ( -0.8923829033709339553, -0.02940543024339645553, 1.999999999999999778 ) ) ;
#3392 = CARTESIAN_POINT ( 'NONE',  ( -2.000000000000000444, -0.1875000000000002220, -1.152499999999998970 ) ) ;
#3391 = CARTESIAN_POINT ( 'NONE',  ( -1.120489493949423432, 0.4688319929867608149, 1.989999999999999991 ) ) ;
#3393 = AXIS2_PLACEMENT_3D ( 'NONE', #16894, #13888, #6028 ) ;
#3394 = CARTESIAN_POINT ( 'NONE',  ( -1.123046479293110522, 0.04232930099853445677, 1.989999999999999991 ) ) ;
#3395 = AXIS2_PLACEMENT_3D ( 'NONE', #15705, #12328, #15612 ) ;
#3397 = CYLINDRICAL_SURFACE ( 'NONE', #8425, 0.2031000000000000860 ) ;
#3396 = LINE ( 'NONE', #7978, #6468 ) ;
#3398 = ORIENTED_EDGE ( 'NONE', *, *, #11290, .T. ) ;
#3399 = CARTESIAN_POINT ( 'NONE',  ( -1.298601148766704183, 0.02441249772733663365, 1.989999999999999991 ) ) ;
#3400 = LINE ( 'NONE', #6373, #7813 ) ;
#3401 = CARTESIAN_POINT ( 'NONE',  ( -1.880685080590707159, -0.05531667436747877975, 1.989999999999999991 ) ) ;
#3402 = EDGE_CURVE ( 'NONE', #9989, #18429, #9806, .T. ) ;
#3403 = EDGE_LOOP ( 'NONE', ( #13073, #18213, #5363, #17709 ) ) ;
#3404 = ORIENTED_EDGE ( 'NONE', *, *, #7288, .F. ) ;
#3405 = EDGE_CURVE ( 'NONE', #19707, #17915, #17630, .T. ) ;
#3406 = FACE_BOUND ( 'NONE', #7029, .T. ) ;
#3407 = FACE_OUTER_BOUND ( 'NONE', #1698, .T. ) ;
#3408 = AXIS2_PLACEMENT_3D ( 'NONE', #16189, #17882, #17691 ) ;
#3409 = CIRCLE ( 'NONE', #14609, 0.06799999999999890854 ) ;
#3410 = LINE ( 'NONE', #18461, #10958 ) ;
#3411 = CARTESIAN_POINT ( 'NONE',  ( -1.826525490738485580, 0.02442077059413912121, 2.000000000000000000 ) ) ;
#3412 = CYLINDRICAL_SURFACE ( 'NONE', #2341, 0.1249999999999996253 ) ;
#3413 = DIRECTION ( 'NONE',  ( 4.553079989440438697E-17, 0.000000000000000000, -1.000000000000000000 ) ) ;
#3414 = EDGE_CURVE ( 'NONE', #4754, #16098, #18326, .T. ) ;
#3415 = CARTESIAN_POINT ( 'NONE',  ( -1.270699349743596107, 0.04615319646003886861, 1.989999999999999991 ) ) ;
#3416 = DIRECTION ( 'NONE',  ( 0.000000000000000000, 0.000000000000000000, 1.000000000000000000 ) ) ;
#3417 = ORIENTED_EDGE ( 'NONE', *, *, #191, .T. ) ;
#3418 = CARTESIAN_POINT ( 'NONE',  ( 0.000000000000000000, -0.07749999999999995781, 2.000000000000000000 ) ) ;
#3419 = ORIENTED_EDGE ( 'NONE', *, *, #19123, .F. ) ;
#3420 = EDGE_CURVE ( 'NONE', #13646, #7227, #8710, .T. ) ;
#3422 = LINE ( 'NONE', #2201, #187 ) ;
#3421 = CARTESIAN_POINT ( 'NONE',  ( -1.108613233355011163, -0.04944035544202133453, 1.989999999999999991 ) ) ;
#3423 = ORIENTED_EDGE ( 'NONE', *, *, #11272, .F. ) ;
#3425 = CARTESIAN_POINT ( 'NONE',  ( -1.290204528728861488, 0.01092148287025692527, 2.000000000000000000 ) ) ;
#3424 = CARTESIAN_POINT ( 'NONE',  ( 1.499999999999999556, 0.1875000000000000833, 1.610499999999999599 ) ) ;
#3426 =( BOUNDED_CURVE ( )  B_SPLINE_CURVE ( 3, ( #6633, #6540, #10993, #6442 ),
 .UNSPECIFIED., .F., .F. ) 
 B_SPLINE_CURVE_WITH_KNOTS ( ( 4, 4 ),
 ( 6.031116968334531592, 6.283185307179586232 ),
 .UNSPECIFIED. ) 
 CURVE ( )  GEOMETRIC_REPRESENTATION_ITEM ( )  RATIONAL_B_SPLINE_CURVE ( ( 1.000000000000000000, 0.9947121345829703642, 0.9947121345829703642, 1.000000000000000000 ) ) 
 REPRESENTATION_ITEM ( '' )  );
#3427 = CARTESIAN_POINT ( 'NONE',  ( -2.731847993664263218E-16, 0.1774999999999998523, -0.4320000000000009388 ) ) ;
#3428 = VECTOR ( 'NONE', #12914, 39.37007874015748143 ) ;
#3429 = EDGE_CURVE ( 'NONE', #5065, #12035, #19245, .T. ) ;
#3430 = EDGE_CURVE ( 'NONE', #12315, #15619, #16416, .T. ) ;
#3431 = EDGE_CURVE ( 'NONE', #16084, #14616, #16752, .T. ) ;
#3432 = EDGE_LOOP ( 'NONE', ( #11846, #2714, #16178, #669 ) ) ;
#3433 = LINE ( 'NONE', #11144, #16108 ) ;
#3434 = CARTESIAN_POINT ( 'NONE',  ( -0.9633019707994090464, -0.04327385219042245018, 1.990000000000000435 ) ) ;
#3435 = CARTESIAN_POINT ( 'NONE',  ( -0.9038976239872612561, -0.007677626202252828963, 1.989999999999999991 ) ) ;
#3436 = VERTEX_POINT ( 'NONE', #7459 ) ;
#3437 = CARTESIAN_POINT ( 'NONE',  ( -1.830668908521358995, -0.04021225429209995123, 2.000000000000000000 ) ) ;
#3438 = DIRECTION ( 'NONE',  ( -1.000000000000000000, 0.000000000000000000, 0.000000000000000000 ) ) ;
#3439 = CARTESIAN_POINT ( 'NONE',  ( -1.240286764137920050, -0.004750740627994099255, 2.000000000000000000 ) ) ;
#3440 = VERTEX_POINT ( 'NONE', #1470 ) ;
#3441 = B_SPLINE_CURVE_WITH_KNOTS ( 'NONE', 3,
 ( #14935, #5399, #19465, #8408, #19161, #17847, #17646 ),
 .UNSPECIFIED., .F., .F.,
 ( 4, 1, 1, 1, 4 ),
 ( 0.000000000000000000, 0.2998017805186797835, 0.5643307104009606112, 0.7962039376405735114, 1.000000000000000000 ),
 .UNSPECIFIED. ) ;
#3442 = CARTESIAN_POINT ( 'NONE',  ( -0.9215394181087551706, 0.06015293341939579458, 2.000000000000000444 ) ) ;
#3443 = EDGE_CURVE ( 'NONE', #1330, #10409, #17175, .T. ) ;
#3444 = EDGE_CURVE ( 'NONE', #1883, #14862, #6254, .T. ) ;
#3445 = ORIENTED_EDGE ( 'NONE', *, *, #4033, .T. ) ;
#3446 = EDGE_LOOP ( 'NONE', ( #14595, #6861, #9443, #4522 ) ) ;
#3448 = CARTESIAN_POINT ( 'NONE',  ( 1.499999999999999778, 0.1774999999999998523, -0.9320000000000011608 ) ) ;
#3447 = CARTESIAN_POINT ( 'NONE',  ( -1.409565479439315316, -0.05240093762384320786, 1.989999999999999991 ) ) ;
#3449 = LINE ( 'NONE', #1929, #7407 ) ;
#3450 = CARTESIAN_POINT ( 'NONE',  ( -1.934811033415339221, 0.06249999999999997918, 2.000000000000000000 ) ) ;
#3451 = EDGE_CURVE ( 'NONE', #18993, #9032, #12000, .T. ) ;
#3452 = CARTESIAN_POINT ( 'NONE',  ( -1.216858423530311706, -0.02735271071821174238, 1.990000000000000435 ) ) ;
#3453 = CARTESIAN_POINT ( 'NONE',  ( -1.124723476427839985, 0.003625864375126185233, 1.989999999999999991 ) ) ;
#3454 = VECTOR ( 'NONE', #6485, 39.37007874015748143 ) ;
#3455 = CARTESIAN_POINT ( 'NONE',  ( 0.000000000000000000, -0.07749999999999995781, 1.989999999999999991 ) ) ;
#3456 = EDGE_LOOP ( 'NONE', ( #720, #4022, #10929, #10283 ) ) ;
#3457 = B_SPLINE_CURVE_WITH_KNOTS ( 'NONE', 3,
 ( #10502, #9106, #16630, #19758 ),
 .UNSPECIFIED., .F., .F.,
 ( 4, 4 ),
 ( 5.000000000000000000, 6.000000000000000000 ),
 .UNSPECIFIED. ) ;
#3458 = LINE ( 'NONE', #1938, #6793 ) ;
#3459 = EDGE_LOOP ( 'NONE', ( #6248, #12297, #13085, #8912 ) ) ;
#3460 = EDGE_LOOP ( 'NONE', ( #14747, #1474 ) ) ;
#3461 = LINE ( 'NONE', #9471, #418 ) ;
#3462 = CARTESIAN_POINT ( 'NONE',  ( -1.117446181365314484, -0.05846992029373048599, 1.990000000000000657 ) ) ;
#3463 = ORIENTED_EDGE ( 'NONE', *, *, #13284, .F. ) ;
#3464 = CARTESIAN_POINT ( 'NONE',  ( -1.241375541769160762, 0.03215899876749517966, 2.000000000000000444 ) ) ;
#3465 = EDGE_CURVE ( 'NONE', #3179, #15620, #3159, .T. ) ;
#3466 = VERTEX_POINT ( 'NONE', #7558 ) ;
#3467 = EDGE_CURVE ( 'NONE', #1803, #8142, #17999, .T. ) ;
#3468 = LINE ( 'NONE', #8347, #9363 ) ;
#3469 = DIRECTION ( 'NONE',  ( -0.000000000000000000, 1.000000000000000000, -0.000000000000000000 ) ) ;
#3470 = EDGE_CURVE ( 'NONE', #8660, #13055, #9997, .T. ) ;
#3471 = CARTESIAN_POINT ( 'NONE',  ( 1.499999999999999556, 0.1875000000000000833, -1.499999999999999778 ) ) ;
#3472 = CARTESIAN_POINT ( 'NONE',  ( -1.838763710002297547, -0.04767673212995075099, 1.989999999999999991 ) ) ;
#3473 = ORIENTED_EDGE ( 'NONE', *, *, #9045, .F. ) ;
#3474 = CARTESIAN_POINT ( 'NONE',  ( -1.862186884409342547, 0.6085126716215927267, 1.989999999999999991 ) ) ;
#3475 = FACE_BOUND ( 'NONE', #4776, .T. ) ;
#3476 = ORIENTED_EDGE ( 'NONE', *, *, #1245, .F. ) ;
#3477 = VERTEX_POINT ( 'NONE', #14994 ) ;
#3478 = VERTEX_POINT ( 'NONE', #1259 ) ;
#3479 = FACE_OUTER_BOUND ( 'NONE', #16052, .T. ) ;
#3480 = DIRECTION ( 'NONE',  ( -0.000000000000000000, 1.000000000000000000, -0.000000000000000000 ) ) ;
#3481 = ORIENTED_EDGE ( 'NONE', *, *, #11689, .T. ) ;
#3482 = CARTESIAN_POINT ( 'NONE',  ( 0.9999999999999996669, -0.1875000000000002220, 1.000000000000000000 ) ) ;
#3483 = CARTESIAN_POINT ( 'NONE',  ( -0.9390114816818430077, 0.03377963229850915183, 2.000000000000000444 ) ) ;
#3484 = CARTESIAN_POINT ( 'NONE',  ( -1.000000000000000222, 0.1875000000000000278, -1.567999999999998728 ) ) ;
#3485 = CARTESIAN_POINT ( 'NONE',  ( -1.169689122248554813, 0.001997274379164136124, 1.989999999999999991 ) ) ;
#3486 = CARTESIAN_POINT ( 'NONE',  ( 2.000000000000000000, 0.1875000000000001110, -0.9999999999999996669 ) ) ;
#3488 = CARTESIAN_POINT ( 'NONE',  ( 1.499999999999999778, -0.1875000000000002220, -1.067999999999998728 ) ) ;
#3487 = DIRECTION ( 'NONE',  ( 0.000000000000000000, 0.000000000000000000, 1.000000000000000000 ) ) ;
#3489 = CARTESIAN_POINT ( 'NONE',  ( -0.9488633600842100169, -0.03176146401171008049, 1.989999999999999991 ) ) ;
#3490 = LINE ( 'NONE', #3300, #9336 ) ;
#3491 = FACE_OUTER_BOUND ( 'NONE', #16486, .T. ) ;
#3492 = CARTESIAN_POINT ( 'NONE',  ( 2.500000000000000000, 0.1875000000000000833, -0.4999999999999998335 ) ) ;
#3493 = EDGE_LOOP ( 'NONE', ( #1103, #4695 ) ) ;
#3494 = EDGE_LOOP ( 'NONE', ( #7999, #17544, #12110, #13924 ) ) ;
#3495 = FACE_BOUND ( 'NONE', #3533, .T. ) ;
#3496 = EDGE_LOOP ( 'NONE', ( #1343, #13618, #16819, #2526 ) ) ;
#3497 = CYLINDRICAL_SURFACE ( 'NONE', #14108, 0.1325000000000000344 ) ;
#3498 = DIRECTION ( 'NONE',  ( 0.000000000000000000, 0.7071067811865499042, 0.7071067811865451302 ) ) ;
#3499 = EDGE_CURVE ( 'NONE', #825, #5704, #3071, .T. ) ;
#3500 = CARTESIAN_POINT ( 'NONE',  ( 2.000000000000000000, -0.07749999999999974964, -1.203099999999999614 ) ) ;
#3501 = CARTESIAN_POINT ( 'NONE',  ( -1.826525490738485580, 0.02442077059413912121, 2.000000000000000000 ) ) ;
#3502 = CARTESIAN_POINT ( 'NONE',  ( -1.250883038423850735, 0.06183768818119404764, 1.989999999999999991 ) ) ;
#3503 = CARTESIAN_POINT ( 'NONE',  ( -1.282593058766317684, 0.04470355768354638409, 1.999999999999999778 ) ) ;
#3504 = CARTESIAN_POINT ( 'NONE',  ( -1.223039493732135163, -0.01524867245376024597, 2.000000000000000000 ) ) ;
#3505 = ORIENTED_EDGE ( 'NONE', *, *, #14600, .F. ) ;
#3506 = DIRECTION ( 'NONE',  ( -0.000000000000000000, 1.000000000000000000, -0.000000000000000000 ) ) ;
#3507 = EDGE_CURVE ( 'NONE', #17964, #16978, #12299, .T. ) ;
#3508 = VERTEX_POINT ( 'NONE', #4556 ) ;
#3510 = CARTESIAN_POINT ( 'NONE',  ( 2.500000000000000000, 0.1774999999999998523, 0.3995000000000004658 ) ) ;
#3509 = LINE ( 'NONE', #2007, #10004 ) ;
#3511 = ORIENTED_EDGE ( 'NONE', *, *, #16711, .F. ) ;
#3512 = B_SPLINE_CURVE_WITH_KNOTS ( 'NONE', 3,
 ( #15869, #8330, #14458, #10138, #14564, #15966, #3944, #16068, #11457, #2339, #19288 ),
 .UNSPECIFIED., .F., .F.,
 ( 4, 1, 1, 1, 1, 1, 1, 1, 4 ),
 ( 0.000000000000000000, 0.1158426906010182750, 0.2305685484828841891, 0.3473546045205450628, 0.4682527467344632099, 0.5923025714800840280, 0.7199701656206971556, 0.8556003811349096599, 1.000000000000000000 ),
 .UNSPECIFIED. ) ;
#3514 = CARTESIAN_POINT ( 'NONE',  ( -1.848177898607117120, -0.02104273417885666603, 1.989999999999999991 ) ) ;
#3513 = DIRECTION ( 'NONE',  ( 0.000000000000000000, 0.000000000000000000, 1.000000000000000000 ) ) ;
#3515 = CARTESIAN_POINT ( 'NONE',  ( -0.8923505468095661586, -0.03382341263940236847, 1.999999999999999334 ) ) ;
#3516 = ORIENTED_EDGE ( 'NONE', *, *, #9309, .T. ) ;
#3517 = CARTESIAN_POINT ( 'NONE',  ( 0.4999999999999996114, 0.1875000000000000555, -0.6249999999999993339 ) ) ;
#3518 = VECTOR ( 'NONE', #3045, 39.37007874015748143 ) ;
#3519 = CARTESIAN_POINT ( 'NONE',  ( -1.120732122898655980, 0.04133317538839298422, 1.999999999999999778 ) ) ;
#3520 = EDGE_CURVE ( 'NONE', #63, #17510, #6458, .T. ) ;
#3521 = CIRCLE ( 'NONE', #14721, 0.07799999999999955580 ) ;
#3522 = ORIENTED_EDGE ( 'NONE', *, *, #18227, .F. ) ;
#3523 = DIRECTION ( 'NONE',  ( 0.000000000000000000, 0.000000000000000000, 1.000000000000000000 ) ) ;
#3524 = EDGE_CURVE ( 'NONE', #14134, #8926, #9073, .T. ) ;
#3525 = VECTOR ( 'NONE', #18343, 39.37007874015748143 ) ;
#3526 = FACE_BOUND ( 'NONE', #6448, .T. ) ;
#3527 = DIRECTION ( 'NONE',  ( 0.000000000000000000, 0.000000000000000000, 1.000000000000000000 ) ) ;
#3528 = VERTEX_POINT ( 'NONE', #9176 ) ;
#3529 = CARTESIAN_POINT ( 'NONE',  ( -0.9515132692301820905, 0.04464424969715324182, 2.000000000000000000 ) ) ;
#3530 = EDGE_CURVE ( 'NONE', #1426, #1766, #7344, .T. ) ;
#3531 = EDGE_CURVE ( 'NONE', #10380, #10054, #11617, .T. ) ;
#3532 = ADVANCED_FACE ( 'NONE', ( #15092 ), #18414, .T. ) ;
#3533 = EDGE_LOOP ( 'NONE', ( #16509, #13376 ) ) ;
#3534 = AXIS2_PLACEMENT_3D ( 'NONE', #17166, #11137, #17350 ) ;
#3535 = DIRECTION ( 'NONE',  ( 0.000000000000000000, 0.000000000000000000, -1.000000000000000000 ) ) ;
#3536 = ORIENTED_EDGE ( 'NONE', *, *, #9144, .T. ) ;
#3538 = DIRECTION ( 'NONE',  ( -0.000000000000000000, 1.000000000000000000, -0.000000000000000000 ) ) ;
#3537 = CARTESIAN_POINT ( 'NONE',  ( -1.093169216702409186, 0.01582555285833517691, 2.000000000000000444 ) ) ;
#3539 = DIRECTION ( 'NONE',  ( 0.000000000000000000, 0.000000000000000000, 1.000000000000000000 ) ) ;
#3540 = CARTESIAN_POINT ( 'NONE',  ( -0.9236653094585682844, -0.06323257238442685224, 2.000000000000000444 ) ) ;
#3541 = VECTOR ( 'NONE', #15560, 39.37007874015748143 ) ;
#3542 = CARTESIAN_POINT ( 'NONE',  ( -1.000000000000000222, 0.1774999999999998523, -1.067999999999998728 ) ) ;
#3543 = CARTESIAN_POINT ( 'NONE',  ( -0.9806622698358756773, -0.02626842317787200440, 1.989999999999999991 ) ) ;
#3544 = LINE ( 'NONE', #7749, #16731 ) ;
#3545 = AXIS2_PLACEMENT_3D ( 'NONE', #3492, #12816, #11206 ) ;
#3546 = ORIENTED_EDGE ( 'NONE', *, *, #16919, .F. ) ;
#3547 = EDGE_CURVE ( 'NONE', #13808, #9928, #13792, .T. ) ;
#3548 = CARTESIAN_POINT ( 'NONE',  ( -1.877922848732157091, 0.01991587688691372551, 1.989999999999999991 ) ) ;
#3549 = ORIENTED_EDGE ( 'NONE', *, *, #10426, .T. ) ;
#3550 = ORIENTED_EDGE ( 'NONE', *, *, #15457, .T. ) ;
#3551 = EDGE_CURVE ( 'NONE', #11860, #2672, #19626, .T. ) ;
#3552 = CONICAL_SURFACE ( 'NONE', #44, 0.07799999999999955580, 0.7853981633974722598 ) ;
#3553 = DIRECTION ( 'NONE',  ( 0.000000000000000000, 0.000000000000000000, 1.000000000000000000 ) ) ;
#3554 = DIRECTION ( 'NONE',  ( -0.000000000000000000, 1.000000000000000000, -0.000000000000000000 ) ) ;
#3555 = ORIENTED_EDGE ( 'NONE', *, *, #11754, .T. ) ;
#3556 = CARTESIAN_POINT ( 'NONE',  ( -1.243959184168303755, 0.03642183778579727998, 2.000000000000000444 ) ) ;
#3557 = ADVANCED_FACE ( 'NONE', ( #2870 ), #4663, .F. ) ;
#3558 = ORIENTED_EDGE ( 'NONE', *, *, #5898, .F. ) ;
#3559 = AXIS2_PLACEMENT_3D ( 'NONE', #9881, #962, #872 ) ;
#3560 = VERTEX_POINT ( 'NONE', #12695 ) ;
#3561 = FACE_BOUND ( 'NONE', #15297, .T. ) ;
#3562 = CARTESIAN_POINT ( 'NONE',  ( -2.215362883394456528, -0.006320497547394413225, 1.989999999999999991 ) ) ;
#3563 = CARTESIAN_POINT ( 'NONE',  ( -1.113206028079698262, 0.01321414124920710677, 2.000000000000000000 ) ) ;
#3564 = CARTESIAN_POINT ( 'NONE',  ( -2.051523920626299180, 0.008955249093229925711, 2.000000000000000000 ) ) ;
#3565 = CARTESIAN_POINT ( 'NONE',  ( -2.398189951349399607, -0.07749999999999999944, 1.989999999999999991 ) ) ;
#3566 = ORIENTED_EDGE ( 'NONE', *, *, #8456, .T. ) ;
#3567 = CIRCLE ( 'NONE', #10938, 0.06799999999999883915 ) ;
#3568 = CARTESIAN_POINT ( 'NONE',  ( -1.000000000000000222, 0.1774999999999998523, -1.499999999999999778 ) ) ;
#3569 = EDGE_CURVE ( 'NONE', #4140, #13482, #19319, .T. ) ;
#3570 = FACE_BOUND ( 'NONE', #11913, .T. ) ;
#3571 = CARTESIAN_POINT ( 'NONE',  ( -1.415074714182390281, -0.04267172614408801246, 1.989999999999999991 ) ) ;
#3572 = ORIENTED_EDGE ( 'NONE', *, *, #19395, .T. ) ;
#3573 = ADVANCED_FACE ( 'NONE', ( #8042 ), #7110, .F. ) ;
#3574 = VERTEX_POINT ( 'NONE', #10869 ) ;
#3575 = VECTOR ( 'NONE', #4951, 39.37007874015748143 ) ;
#3576 = ORIENTED_EDGE ( 'NONE', *, *, #16642, .T. ) ;
#3577 = EDGE_CURVE ( 'NONE', #18980, #11081, #647, .T. ) ;
#3578 = CARTESIAN_POINT ( 'NONE',  ( -1.089246511241279025, -0.02440105675791855167, 2.000000000000000000 ) ) ;
#3579 = DIRECTION ( 'NONE',  ( -0.000000000000000000, 1.000000000000000000, -0.000000000000000000 ) ) ;
#3580 = EDGE_CURVE ( 'NONE', #15163, #1403, #6426, .T. ) ;
#3581 = VERTEX_POINT ( 'NONE', #9367 ) ;
#3582 = CARTESIAN_POINT ( 'NONE',  ( -2.158356810360380074, 0.06249999999999997918, 1.989999999999999991 ) ) ;
#3583 = CIRCLE ( 'NONE', #6119, 0.06799999999999883915 ) ;
#3584 = DIRECTION ( 'NONE',  ( 0.000000000000000000, -1.000000000000000000, 0.000000000000000000 ) ) ;
#3585 = CIRCLE ( 'NONE', #17032, 0.06799999999999883915 ) ;
#3586 = CARTESIAN_POINT ( 'NONE',  ( 0.9999999999999996669, 0.1875000000000000833, -0.9220000000000004858 ) ) ;
#3587 = CARTESIAN_POINT ( 'NONE',  ( -1.412641628651841952, -0.05056511143904130617, 1.989999999999999991 ) ) ;
#3588 = CARTESIAN_POINT ( 'NONE',  ( -0.8766338720866349021, 0.02630999734631641121, 1.999999999999999778 ) ) ;
#3589 = CIRCLE ( 'NONE', #1977, 0.1104999999999998206 ) ;
#3590 = CARTESIAN_POINT ( 'NONE',  ( -1.408014311159439425, -0.04736966503007588453, 1.989999999999999991 ) ) ;
#3591 = LINE ( 'NONE', #14508, #3359 ) ;
#3592 = DIRECTION ( 'NONE',  ( -0.000000000000000000, -1.000000000000000000, -0.000000000000000000 ) ) ;
#3593 = LINE ( 'NONE', #8086, #4903 ) ;
#3594 = CARTESIAN_POINT ( 'NONE',  ( -2.398415421042093154, -0.04892608329348931140, 1.989999999999999991 ) ) ;
#3595 = ORIENTED_EDGE ( 'NONE', *, *, #7697, .F. ) ;
#3596 = ORIENTED_EDGE ( 'NONE', *, *, #500, .T. ) ;
#3597 = VECTOR ( 'NONE', #4768, 39.37007874015748143 ) ;
#3598 = CIRCLE ( 'NONE', #18323, 0.1004999999999996452 ) ;
#3599 = FACE_BOUND ( 'NONE', #5611, .T. ) ;
#3600 = CONICAL_SURFACE ( 'NONE', #19298, 0.1325000000000000344, 0.7853981633974141952 ) ;
#3601 = ORIENTED_EDGE ( 'NONE', *, *, #4683, .T. ) ;
#3602 = FACE_OUTER_BOUND ( 'NONE', #19406, .T. ) ;
#3603 = VECTOR ( 'NONE', #13775, 39.37007874015748143 ) ;
#3604 = CARTESIAN_POINT ( 'NONE',  ( -0.9202664238839274313, -0.003302543912780135562, 1.989999999999999991 ) ) ;
#3605 = EDGE_CURVE ( 'NONE', #15619, #18020, #1852, .T. ) ;
#3606 = DIRECTION ( 'NONE',  ( -0.000000000000000000, 1.000000000000000000, -0.000000000000000000 ) ) ;
#3607 = CARTESIAN_POINT ( 'NONE',  ( -1.824767814056328818, -0.04767673212995075099, 2.000000000000000000 ) ) ;
#3608 = B_SPLINE_CURVE_WITH_KNOTS ( 'NONE', 3,
 ( #17851, #10790, #10208, #16830 ),
 .UNSPECIFIED., .F., .F.,
 ( 4, 4 ),
 ( 27.00000000000000000, 28.00000000000000000 ),
 .UNSPECIFIED. ) ;
#3609 = DIRECTION ( 'NONE',  ( -1.000000000000000000, 0.000000000000000000, -0.000000000000000000 ) ) ;
#3610 = LINE ( 'NONE', #17056, #9279 ) ;
#3611 = AXIS2_PLACEMENT_3D ( 'NONE', #4176, #11894, #8774 ) ;
#3612 = CARTESIAN_POINT ( 'NONE',  ( -1.223039493732135163, -0.01524867245376024597, 1.989999999999999991 ) ) ;
#3613 = ORIENTED_EDGE ( 'NONE', *, *, #15904, .T. ) ;
#3614 = AXIS2_PLACEMENT_3D ( 'NONE', #19104, #5339, #14278 ) ;
#3615 = EDGE_CURVE ( 'NONE', #17165, #2511, #3461, .T. ) ;
#3616 = CYLINDRICAL_SURFACE ( 'NONE', #15903, 0.06799999999999883915 ) ;
#3617 = VECTOR ( 'NONE', #2342, 39.37007874015748143 ) ;
#3618 = EDGE_LOOP ( 'NONE', ( #2396, #14498 ) ) ;
#3620 = CARTESIAN_POINT ( 'NONE',  ( -2.209647045340655147, -0.04593035156139203129, 2.000000000000000000 ) ) ;
#3619 = CARTESIAN_POINT ( 'NONE',  ( -0.5000000000000001110, 0.1875000000000000278, 0.3750000000000004441 ) ) ;
#3621 = ORIENTED_EDGE ( 'NONE', *, *, #16832, .F. ) ;
#3622 = CIRCLE ( 'NONE', #16484, 0.06799999999999883915 ) ;
#3623 = CARTESIAN_POINT ( 'NONE',  ( -1.092150718863464931, 0.02015795394178685959, 2.000000000000000444 ) ) ;
#3624 = B_SPLINE_CURVE_WITH_KNOTS ( 'NONE', 3,
 ( #13474, #1150, #11573, #6939, #11983, #3966, #13390, #2550, #14675, #1241, #19416, #19309, #10244, #8642, #16496 ),
 .UNSPECIFIED., .F., .F.,
 ( 4, 1, 1, 1, 1, 1, 1, 1, 1, 1, 1, 1, 4 ),
 ( 0.000000000000000000, 0.08617680109076372719, 0.1712222635221409273, 0.2575725335469347121, 0.3451499981375377168, 0.4315078851755370093, 0.5136438519896098231, 0.5935389922556488784, 0.6728059708429010577, 0.7520584265386343059, 0.8314932626037230268, 0.9138231989092364671, 0.9999999999999998890 ),
 .UNSPECIFIED. ) ;
#3625 = AXIS2_PLACEMENT_3D ( 'NONE', #5827, #18088, #4352 ) ;
#3627 = DIRECTION ( 'NONE',  ( 0.000000000000000000, 0.000000000000000000, 1.000000000000000000 ) ) ;
#3626 = CARTESIAN_POINT ( 'NONE',  ( 2.000000000000000000, -0.1674999999999998990, -0.8674999999999997158 ) ) ;
#3628 = CARTESIAN_POINT ( 'NONE',  ( -2.500000000000000000, 0.1875000000000000833, -1.610499999999999599 ) ) ;
#3629 = ORIENTED_EDGE ( 'NONE', *, *, #8899, .F. ) ;
#3630 = DIRECTION ( 'NONE',  ( -0.000000000000000000, 1.000000000000000000, -0.000000000000000000 ) ) ;
#3631 = CARTESIAN_POINT ( 'NONE',  ( -0.8766338720866349021, 0.02630999734631641121, 1.989999999999999769 ) ) ;
#3632 = DIRECTION ( 'NONE',  ( 0.000000000000000000, 0.000000000000000000, 1.000000000000000000 ) ) ;
#3633 = AXIS2_PLACEMENT_3D ( 'NONE', #7925, #14061, #328 ) ;
#3634 = VECTOR ( 'NONE', #6356, 39.37007874015748143 ) ;
#3635 = ORIENTED_EDGE ( 'NONE', *, *, #1245, .T. ) ;
#3636 = DIRECTION ( 'NONE',  ( -0.000000000000000000, 1.000000000000000000, -0.000000000000000000 ) ) ;
#3637 = AXIS2_PLACEMENT_3D ( 'NONE', #17121, #2067, #6445 ) ;
#3638 = AXIS2_PLACEMENT_3D ( 'NONE', #2823, #15247, #11950 ) ;
#3639 = CYLINDRICAL_SURFACE ( 'NONE', #11634, 0.1249999999999994865 ) ;
#3640 = CARTESIAN_POINT ( 'NONE',  ( -0.9665294210573576184, -0.01299127422774076605, 1.989999999999999991 ) ) ;
#3641 = EDGE_LOOP ( 'NONE', ( #17881, #11041, #2762, #16315 ) ) ;
#3642 = DIRECTION ( 'NONE',  ( 0.000000000000000000, 0.000000000000000000, 1.000000000000000000 ) ) ;
#3643 = DIRECTION ( 'NONE',  ( 0.000000000000000000, 0.000000000000000000, 1.000000000000000000 ) ) ;
#3644 = ORIENTED_EDGE ( 'NONE', *, *, #9586, .T. ) ;
#3645 = ORIENTED_EDGE ( 'NONE', *, *, #18155, .F. ) ;
#3647 = CARTESIAN_POINT ( 'NONE',  ( -1.933129259278677958, 0.02502059470610973335, 1.989999999999999991 ) ) ;
#3646 = CARTESIAN_POINT ( 'NONE',  ( -1.094776717891647877, 0.01161881838196368588, 1.999999999999999778 ) ) ;
#3648 = DIRECTION ( 'NONE',  ( -0.000000000000000000, 1.000000000000000000, -0.000000000000000000 ) ) ;
#3649 = CARTESIAN_POINT ( 'NONE',  ( -0.9209599193191244648, -0.06332161402759488300, 1.989999999999999547 ) ) ;
#3650 = DIRECTION ( 'NONE',  ( 0.000000000000000000, 1.000000000000000000, 0.000000000000000000 ) ) ;
#3651 = CARTESIAN_POINT ( 'NONE',  ( -1.814845299932890565, -0.04767673212995075099, 1.989999999999999991 ) ) ;
#3652 = VECTOR ( 'NONE', #2517, 39.37007874015748143 ) ;
#3653 = CARTESIAN_POINT ( 'NONE',  ( -1.143438459771268345, 0.04439582071471834257, 1.989999999999999991 ) ) ;
#3654 = AXIS2_PLACEMENT_3D ( 'NONE', #5086, #6664, #13628 ) ;
#3655 = EDGE_LOOP ( 'NONE', ( #4350, #6410, #5450, #13999 ) ) ;
#3656 = CONICAL_SURFACE ( 'NONE', #6190, 0.07799999999999955580, 0.7853981633974722598 ) ;
#3657 = CARTESIAN_POINT ( 'NONE',  ( -1.850100498679757566, 0.05820747339833047540, 1.989999999999999991 ) ) ;
#3658 = ORIENTED_EDGE ( 'NONE', *, *, #19592, .T. ) ;
#3659 = EDGE_CURVE ( 'NONE', #5502, #6856, #14369, .T. ) ;
#3660 = EDGE_CURVE ( 'NONE', #4872, #8344, #7947, .T. ) ;
#3661 = ORIENTED_EDGE ( 'NONE', *, *, #2583, .F. ) ;
#3662 = LINE ( 'NONE', #18510, #17066 ) ;
#3663 = CARTESIAN_POINT ( 'NONE',  ( 1.499999999999999556, -0.1875000000000002220, -1.499999999999999778 ) ) ;
#3664 = VERTEX_POINT ( 'NONE', #9556 ) ;
#3665 = CARTESIAN_POINT ( 'NONE',  ( -1.247343082581522822, 0.03994600431483061320, 1.989999999999999991 ) ) ;
#3666 = EDGE_LOOP ( 'NONE', ( #12964, #9640, #2070, #12089 ) ) ;
#3667 = AXIS2_PLACEMENT_3D ( 'NONE', #15608, #1875, #12912 ) ;
#3668 = VECTOR ( 'NONE', #16038, 39.37007874015748143 ) ;
#3669 = ADVANCED_FACE ( 'NONE', ( #12595 ), #1946, .F. ) ;
#3670 = ORIENTED_EDGE ( 'NONE', *, *, #7474, .T. ) ;
#3671 = DIRECTION ( 'NONE',  ( -0.000000000000000000, 1.000000000000000000, -0.000000000000000000 ) ) ;
#3672 = FACE_OUTER_BOUND ( 'NONE', #438, .T. ) ;
#3673 = CARTESIAN_POINT ( 'NONE',  ( -1.808286771130445336, 0.005442154953443124193, 1.989999999999999991 ) ) ;
#3674 = DIRECTION ( 'NONE',  ( -0.000000000000000000, 1.000000000000000000, -0.000000000000000000 ) ) ;
#3675 = DIRECTION ( 'NONE',  ( -0.000000000000000000, 1.000000000000000000, -0.000000000000000000 ) ) ;
#3676 = VERTEX_POINT ( 'NONE', #13997 ) ;
#3677 = DIRECTION ( 'NONE',  ( 0.9542924192355385360, 0.2988745198065287934, 0.000000000000000000 ) ) ;
#3678 = FACE_BOUND ( 'NONE', #15112, .T. ) ;
#3679 = EDGE_CURVE ( 'NONE', #17419, #18977, #9681, .T. ) ;
#3680 = CARTESIAN_POINT ( 'NONE',  ( -1.411003569921400969, -0.05603326540394856781, 1.989999999999999991 ) ) ;
#3681 = ORIENTED_EDGE ( 'NONE', *, *, #5265, .F. ) ;
#3682 = ORIENTED_EDGE ( 'NONE', *, *, #10011, .F. ) ;
#3683 = ORIENTED_EDGE ( 'NONE', *, *, #15295, .T. ) ;
#3684 = DIRECTION ( 'NONE',  ( 0.9359312834550989058, -0.3521826694346151809, 0.000000000000000000 ) ) ;
#3685 = ORIENTED_EDGE ( 'NONE', *, *, #4368, .F. ) ;
#3686 = CARTESIAN_POINT ( 'NONE',  ( -1.408014311159439425, -0.04736966503007588453, 2.000000000000000000 ) ) ;
#3687 = CARTESIAN_POINT ( 'NONE',  ( -1.054252455077143491, -0.02626842317787200440, 1.989999999999999991 ) ) ;
#3688 = ADVANCED_FACE ( 'NONE', ( #18807 ), #3290, .T. ) ;
#3689 = EDGE_CURVE ( 'NONE', #16250, #2639, #2049, .T. ) ;
#3690 = CARTESIAN_POINT ( 'NONE',  ( -1.916399701654805110, -0.02288852061757441422, 1.989999999999999991 ) ) ;
#3692 = DIRECTION ( 'NONE',  ( -0.000000000000000000, -0.000000000000000000, 1.000000000000000000 ) ) ;
#3691 = CARTESIAN_POINT ( 'NONE',  ( -1.301176063260840232, -0.07981308828879643547, 2.000000000000000444 ) ) ;
#3693 = AXIS2_PLACEMENT_3D ( 'NONE', #3131, #9236, #15553 ) ;
#3694 = CARTESIAN_POINT ( 'NONE',  ( -0.8947342928902831671, 0.05508006478350765955, 1.999999999999999334 ) ) ;
#3695 = LINE ( 'NONE', #11709, #14150 ) ;
#3696 = ORIENTED_EDGE ( 'NONE', *, *, #3980, .T. ) ;
#3697 = AXIS2_PLACEMENT_3D ( 'NONE', #17346, #8206, #605 ) ;
#3698 = EDGE_CURVE ( 'NONE', #10312, #3369, #3662, .T. ) ;
#3699 = DIRECTION ( 'NONE',  ( -0.000000000000000000, -0.000000000000000000, 1.000000000000000000 ) ) ;
#3700 = CARTESIAN_POINT ( 'NONE',  ( -1.808286771130445336, 0.005442154953443124193, 2.000000000000000000 ) ) ;
#3701 = FACE_OUTER_BOUND ( 'NONE', #15647, .T. ) ;
#3702 = ORIENTED_EDGE ( 'NONE', *, *, #5385, .T. ) ;
#3703 = EDGE_LOOP ( 'NONE', ( #6634, #6122 ) ) ;
#3704 = DIRECTION ( 'NONE',  ( 0.000000000000000000, 0.000000000000000000, 1.000000000000000000 ) ) ;
#3705 = VERTEX_POINT ( 'NONE', #12783 ) ;
#3706 = CARTESIAN_POINT ( 'NONE',  ( -1.124723476427839985, 0.003625864375126185233, 2.000000000000000000 ) ) ;
#3707 = CARTESIAN_POINT ( 'NONE',  ( -1.922028889438364141, -0.07749999999999995781, 1.989999999999999991 ) ) ;
#3708 = AXIS2_PLACEMENT_3D ( 'NONE', #11181, #14678, #8645 ) ;
#3709 = CARTESIAN_POINT ( 'NONE',  ( -1.843153383258635758, -0.02247282330457034752, 1.989999999999999991 ) ) ;
#3710 = DIRECTION ( 'NONE',  ( 0.000000000000000000, 0.000000000000000000, 1.000000000000000000 ) ) ;
#3711 = CIRCLE ( 'NONE', #4027, 0.1249999999999994865 ) ;
#3712 = CARTESIAN_POINT ( 'NONE',  ( -2.500000000000000000, -0.1875000000000002220, 0.5000000000000001110 ) ) ;
#3713 = EDGE_CURVE ( 'NONE', #9302, #11613, #4758, .T. ) ;
#3714 = DIRECTION ( 'NONE',  ( -0.000000000000000000, 1.000000000000000000, -0.000000000000000000 ) ) ;
#3715 = CARTESIAN_POINT ( 'NONE',  ( -1.915206831104445007, 0.01632032105188391258, 1.989999999999999991 ) ) ;
#3716 = VERTEX_POINT ( 'NONE', #5138 ) ;
#3717 = CARTESIAN_POINT ( 'NONE',  ( -1.768624736419449173, 0.03118488882855867048, 1.989999999999999991 ) ) ;
#3718 = EDGE_CURVE ( 'NONE', #9505, #446, #11268, .T. ) ;
#3719 = VERTEX_POINT ( 'NONE', #4857 ) ;
#3721 = DIRECTION ( 'NONE',  ( -0.000000000000000000, -0.000000000000000000, 1.000000000000000000 ) ) ;
#3720 = CARTESIAN_POINT ( 'NONE',  ( -1.106091302745223492, -0.03775136281041793773, 1.990000000000000435 ) ) ;
#3722 = EDGE_LOOP ( 'NONE', ( #12455, #12514, #1331, #12871 ) ) ;
#3723 = CARTESIAN_POINT ( 'NONE',  ( -2.000000000000000444, -0.1875000000000002220, 1.499999999999999778 ) ) ;
#3725 = CARTESIAN_POINT ( 'NONE',  ( -0.5000000000000001110, 0.1875000000000000833, 0.07799999999999955580 ) ) ;
#3724 = DIRECTION ( 'NONE',  ( 0.000000000000000000, 0.000000000000000000, 1.000000000000000000 ) ) ;
#3726 = CARTESIAN_POINT ( 'NONE',  ( 1.499999999999999778, 0.1875000000000000278, -0.9320000000000011608 ) ) ;
#3727 = EDGE_CURVE ( 'NONE', #2971, #806, #17704, .T. ) ;
#3728 = EDGE_LOOP ( 'NONE', ( #11856, #11103, #9246, #19663 ) ) ;
#3729 = CARTESIAN_POINT ( 'NONE',  ( -1.875894065106736175, -0.01264745583580210823, 2.000000000000000000 ) ) ;
#3730 = CARTESIAN_POINT ( 'NONE',  ( -1.126987878211987315, 0.04332117591753907593, 1.999999999999999778 ) ) ;
#3731 = CIRCLE ( 'NONE', #12061, 0.06799999999999883915 ) ;
#3732 = DIRECTION ( 'NONE',  ( 0.000000000000000000, 0.000000000000000000, 1.000000000000000000 ) ) ;
#3733 = ORIENTED_EDGE ( 'NONE', *, *, #9540, .T. ) ;
#3734 = CARTESIAN_POINT ( 'NONE',  ( -0.9182237855839071594, -0.07926660609731477070, 1.989999999999999991 ) ) ;
#3735 = LINE ( 'NONE', #8521, #12289 ) ;
#3736 = CARTESIAN_POINT ( 'NONE',  ( 2.000000000000000000, -0.1674999999999998990, 1.000000000000000222 ) ) ;
#3737 = ORIENTED_EDGE ( 'NONE', *, *, #12399, .F. ) ;
#3738 = CARTESIAN_POINT ( 'NONE',  ( -1.844960762880392569, 0.02203389988115838152, 2.000000000000000000 ) ) ;
#3739 = DIRECTION ( 'NONE',  ( -0.000000000000000000, 1.000000000000000000, -0.000000000000000000 ) ) ;
#3740 = VECTOR ( 'NONE', #330, 39.37007874015748143 ) ;
#3741 = EDGE_LOOP ( 'NONE', ( #1398, #15820, #14868, #3423 ) ) ;
#3742 = AXIS2_PLACEMENT_3D ( 'NONE', #16333, #16544, #14833 ) ;
#3743 = ORIENTED_EDGE ( 'NONE', *, *, #1602, .T. ) ;
#3745 = DIRECTION ( 'NONE',  ( -0.000000000000000000, 1.000000000000000000, -0.000000000000000000 ) ) ;
#3744 = DIRECTION ( 'NONE',  ( -0.000000000000000000, 1.000000000000000000, -0.000000000000000000 ) ) ;
#3746 = FACE_OUTER_BOUND ( 'NONE', #16963, .T. ) ;
#3747 = CARTESIAN_POINT ( 'NONE',  ( -2.588975361849619183, 0.03112803371655883944, 1.989999999999999769 ) ) ;
#3748 = CARTESIAN_POINT ( 'NONE',  ( -2.990000000000000213, 0.1875000000000000278, 0.000000000000000000 ) ) ;
#3749 = CARTESIAN_POINT ( 'NONE',  ( -1.824767814056328818, -0.04767673212995075099, 1.989999999999999991 ) ) ;
#3750 = CARTESIAN_POINT ( 'NONE',  ( -1.000000000000000222, 0.1875000000000000833, 1.499999999999999778 ) ) ;
#3751 = ORIENTED_EDGE ( 'NONE', *, *, #16716, .F. ) ;
#3752 = LINE ( 'NONE', #12977, #15154 ) ;
#3753 = VERTEX_POINT ( 'NONE', #8242 ) ;
#3754 = ORIENTED_EDGE ( 'NONE', *, *, #3189, .T. ) ;
#3755 = CARTESIAN_POINT ( 'NONE',  ( -1.500000000000000222, 0.1774999999999998523, -0.9320000000000011608 ) ) ;
#3756 = CARTESIAN_POINT ( 'NONE',  ( 0.9999999999999994449, -0.1875000000000002220, 1.432000000000001050 ) ) ;
#3757 = CARTESIAN_POINT ( 'NONE',  ( -1.106125430898839301, -0.03882003520810010239, 1.989999999999999991 ) ) ;
#3758 = VERTEX_POINT ( 'NONE', #10977 ) ;
#3759 = CARTESIAN_POINT ( 'NONE',  ( -1.826719784047824646, 0.01055929850753797514, 1.989999999999999991 ) ) ;
#3760 = ORIENTED_EDGE ( 'NONE', *, *, #9428, .F. ) ;
#3761 = ADVANCED_FACE ( 'NONE', ( #7862 ), #9039, .F. ) ;
#3762 = VERTEX_POINT ( 'NONE', #4149 ) ;
#3763 = DIRECTION ( 'NONE',  ( -0.000000000000000000, 1.000000000000000000, -0.000000000000000000 ) ) ;
#3764 = CARTESIAN_POINT ( 'NONE',  ( 1.499999999999999556, -0.1875000000000002220, 1.499999999999999778 ) ) ;
#3765 = CARTESIAN_POINT ( 'NONE',  ( -1.000000000000000222, -0.1875000000000002220, 1.432000000000001050 ) ) ;
#3766 = CONICAL_SURFACE ( 'NONE', #7251, 0.07799999999999955580, 0.7853981633974722598 ) ;
#3767 = CARTESIAN_POINT ( 'NONE',  ( -0.9339962669747967627, 0.008205291248060310114, 1.999999999999999112 ) ) ;
#3768 = CYLINDRICAL_SURFACE ( 'NONE', #11920, 0.06799999999999883915 ) ;
#3769 = CARTESIAN_POINT ( 'NONE',  ( 0.4999999999999996114, -0.1875000000000002220, 0.000000000000000000 ) ) ;
#3770 = FACE_BOUND ( 'NONE', #15855, .T. ) ;
#3771 = VERTEX_POINT ( 'NONE', #3756 ) ;
#3772 = EDGE_LOOP ( 'NONE', ( #18965, #10029 ) ) ;
#3773 = VERTEX_POINT ( 'NONE', #19102 ) ;
#3774 = EDGE_CURVE ( 'NONE', #18164, #163, #4886, .T. ) ;
#3775 = FACE_OUTER_BOUND ( 'NONE', #9388, .T. ) ;
#3776 = ADVANCED_FACE ( 'NONE', ( #12985 ), #16750, .F. ) ;
#3777 = VERTEX_POINT ( 'NONE', #8545 ) ;
#3778 = LINE ( 'NONE', #6555, #17746 ) ;
#3779 = CARTESIAN_POINT ( 'NONE',  ( -0.9476123815042630794, 0.01209587803302142328, 1.990000000000000657 ) ) ;
#3780 = ADVANCED_FACE ( 'NONE', ( #932 ), #7600, .T. ) ;
#3781 = ADVANCED_FACE ( 'NONE', ( #5430 ), #17688, .F. ) ;
#3782 = DIRECTION ( 'NONE',  ( -1.000000000000000000, 0.000000000000000000, 0.000000000000000000 ) ) ;
#3783 = DIRECTION ( 'NONE',  ( -0.000000000000000000, 1.000000000000000000, -0.000000000000000000 ) ) ;
#3784 = EDGE_CURVE ( 'NONE', #11207, #9469, #14470, .T. ) ;
#3785 = DIRECTION ( 'NONE',  ( 0.000000000000000000, 0.000000000000000000, 1.000000000000000000 ) ) ;
#3786 = DIRECTION ( 'NONE',  ( 0.000000000000000000, -1.000000000000000000, 0.000000000000000000 ) ) ;
#3787 = ORIENTED_EDGE ( 'NONE', *, *, #12982, .F. ) ;
#3788 = CARTESIAN_POINT ( 'NONE',  ( -1.087558322083060691, -0.04727180910561221139, 1.990000000000000657 ) ) ;
#3789 = CARTESIAN_POINT ( 'NONE',  ( -2.466201157951487755, -0.04657805836643220260, 2.000000000000000000 ) ) ;
#3790 = LINE ( 'NONE', #585, #10576 ) ;
#3791 = B_SPLINE_SURFACE_WITH_KNOTS ( 'NONE', 3, 1, ( 
 ( #14551, #821 ),
 ( #19173, #6910 ),
 ( #5409, #12239 ),
 ( #13550, #217 ) ),
 .UNSPECIFIED., .F., .F., .F.,
 ( 4, 4 ),
 ( 2, 2 ),
 ( 25.00000000000000000, 26.00000000000000000 ),
 ( 0.000000000000000000, 1.000000000000000000 ),
 .UNSPECIFIED. ) ;
#3792 = EDGE_LOOP ( 'NONE', ( #19166, #12960, #17417, #13295 ) ) ;
#3793 = ORIENTED_EDGE ( 'NONE', *, *, #8693, .T. ) ;
#3794 = CARTESIAN_POINT ( 'NONE',  ( -1.000000000000000222, 0.1875000000000000278, -0.5679999999999987281 ) ) ;
#3795 = EDGE_LOOP ( 'NONE', ( #12869, #16999 ) ) ;
#3796 = EDGE_CURVE ( 'NONE', #8607, #14723, #8340, .T. ) ;
#3797 = CARTESIAN_POINT ( 'NONE',  ( -1.131447538726450874, 0.002401486867386026271, 2.000000000000000000 ) ) ;
#3798 = EDGE_CURVE ( 'NONE', #16706, #18067, #11774, .T. ) ;
#3799 = CARTESIAN_POINT ( 'NONE',  ( 1.499999999999999556, 0.1875000000000000833, 0.5000000000000001110 ) ) ;
#3800 = EDGE_CURVE ( 'NONE', #11779, #4754, #4059, .T. ) ;
#3801 = DIRECTION ( 'NONE',  ( 0.000000000000000000, 1.000000000000000000, 0.000000000000000000 ) ) ;
#3802 = LINE ( 'NONE', #10001, #2812 ) ;
#3803 = EDGE_CURVE ( 'NONE', #5804, #4661, #13178, .T. ) ;
#3804 = CARTESIAN_POINT ( 'NONE',  ( -1.125974022779956840, -0.06103656560491497324, 1.989999999999999991 ) ) ;
#3805 = LINE ( 'NONE', #14131, #13665 ) ;
#3806 = ORIENTED_EDGE ( 'NONE', *, *, #15768, .F. ) ;
#3807 = CARTESIAN_POINT ( 'NONE',  ( -0.8923319649701377809, -0.03267237028063800508, 2.000000000000000000 ) ) ;
#3808 = ORIENTED_EDGE ( 'NONE', *, *, #7179, .T. ) ;
#3810 = CYLINDRICAL_SURFACE ( 'NONE', #6176, 0.1249999999999999029 ) ;
#3809 = CARTESIAN_POINT ( 'NONE',  ( -2.467507025532750919, 0.06249999999999997918, 2.000000000000000000 ) ) ;
#3811 = ORIENTED_EDGE ( 'NONE', *, *, #9064, .T. ) ;
#3812 = LINE ( 'NONE', #8510, #12858 ) ;
#3814 = CARTESIAN_POINT ( 'NONE',  ( -1.850213459906118851, -0.02048018727158523386, 1.989999999999999991 ) ) ;
#3813 = CARTESIAN_POINT ( 'NONE',  ( -1.112633265949342087, -0.005069150010094892501, 1.989999999999999991 ) ) ;
#3815 = CARTESIAN_POINT ( 'NONE',  ( -0.9488633600842100169, -0.005566007974964672783, 1.989999999999999991 ) ) ;
#3816 = ORIENTED_EDGE ( 'NONE', *, *, #8305, .F. ) ;
#3817 = FACE_OUTER_BOUND ( 'NONE', #3388, .T. ) ;
#3818 = CARTESIAN_POINT ( 'NONE',  ( -0.9233805114568963690, -0.07912360731389114776, 1.989999999999999991 ) ) ;
#3819 = EDGE_CURVE ( 'NONE', #12493, #9826, #8728, .T. ) ;
#3820 = CARTESIAN_POINT ( 'NONE',  ( -1.123046479293110522, 0.04232930099853445677, 1.989999999999999991 ) ) ;
#3821 = EDGE_CURVE ( 'NONE', #7138, #9576, #16097, .T. ) ;
#3822 = ORIENTED_EDGE ( 'NONE', *, *, #4143, .F. ) ;
#3823 = CARTESIAN_POINT ( 'NONE',  ( -0.9660407081700763676, 0.001065054496613644913, 2.000000000000000000 ) ) ;
#3824 = EDGE_CURVE ( 'NONE', #919, #11220, #14878, .T. ) ;
#3825 = LINE ( 'NONE', #10033, #14839 ) ;
#3826 = FACE_OUTER_BOUND ( 'NONE', #19749, .T. ) ;
#3827 = ORIENTED_EDGE ( 'NONE', *, *, #1955, .F. ) ;
#3828 = ADVANCED_FACE ( 'NONE', ( #16278 ), #99, .T. ) ;
#3829 = CARTESIAN_POINT ( 'NONE',  ( 0.4999999999999996114, 0.1875000000000000555, 0.6249999999999996669 ) ) ;
#3830 = ADVANCED_FACE ( 'NONE', ( #7426 ), #6315, .T. ) ;
#3831 = CARTESIAN_POINT ( 'NONE',  ( -1.885170441015396881, 0.01267732150178282197, 1.989999999999999991 ) ) ;
#3832 = ORIENTED_EDGE ( 'NONE', *, *, #2938, .F. ) ;
#3833 = EDGE_LOOP ( 'NONE', ( #8653, #7876, #16791, #10347 ) ) ;
#3835 = CARTESIAN_POINT ( 'NONE',  ( -1.303951185644476540, -0.02980163537250151914, 1.989999999999999991 ) ) ;
#3834 = DIRECTION ( 'NONE',  ( -0.000000000000000000, 1.000000000000000000, -0.000000000000000000 ) ) ;
#3836 = CARTESIAN_POINT ( 'NONE',  ( 2.500000000000000000, 0.1875000000000000833, 0.3895000000000002904 ) ) ;
#3837 = AXIS2_PLACEMENT_3D ( 'NONE', #9248, #3243, #46 ) ;
#3838 = B_SPLINE_CURVE_WITH_KNOTS ( 'NONE', 3,
 ( #7608, #4415, #15248, #18464 ),
 .UNSPECIFIED., .F., .F.,
 ( 4, 4 ),
 ( 2.000000000000000000, 3.000000000000000000 ),
 .UNSPECIFIED. ) ;
#3839 = CARTESIAN_POINT ( 'NONE',  ( 0.000000000000000000, -0.04276065955877580982, 2.000000000000000000 ) ) ;
#3840 = DIRECTION ( 'NONE',  ( 0.000000000000000000, 0.000000000000000000, 1.000000000000000000 ) ) ;
#3841 = FACE_OUTER_BOUND ( 'NONE', #77, .T. ) ;
#3842 = ORIENTED_EDGE ( 'NONE', *, *, #6711, .T. ) ;
#3843 = CIRCLE ( 'NONE', #17932, 0.2031000000000000860 ) ;
#3844 = FACE_OUTER_BOUND ( 'NONE', #8413, .T. ) ;
#3845 = VERTEX_POINT ( 'NONE', #12071 ) ;
#3846 = EDGE_LOOP ( 'NONE', ( #10076, #3350 ) ) ;
#3847 = CARTESIAN_POINT ( 'NONE',  ( -2.431095103827960013, -0.007357481605376932528, 2.000000000000000000 ) ) ;
#3848 = VECTOR ( 'NONE', #11375, 39.37007874015748143 ) ;
#3849 = DIRECTION ( 'NONE',  ( 8.659560562355021605E-17, 0.7071067811865402453, -0.7071067811865547892 ) ) ;
#3850 = CARTESIAN_POINT ( 'NONE',  ( -1.122478930409182007, -0.06034444674697624772, 1.990000000000000879 ) ) ;
#3851 = ORIENTED_EDGE ( 'NONE', *, *, #14803, .F. ) ;
#3852 = DIRECTION ( 'NONE',  ( 0.000000000000000000, -1.000000000000000000, 0.000000000000000000 ) ) ;
#3853 = ORIENTED_EDGE ( 'NONE', *, *, #1357, .T. ) ;
#3854 = CONICAL_SURFACE ( 'NONE', #17619, 0.07799999999999955580, 0.7853981633974688181 ) ;
#3855 = VERTEX_POINT ( 'NONE', #15065 ) ;
#3856 = LINE ( 'NONE', #9956, #8073 ) ;
#3857 = CARTESIAN_POINT ( 'NONE',  ( -2.208074625069727404, 0.007990560220118294102, 1.989999999999999991 ) ) ;
#3858 = CARTESIAN_POINT ( 'NONE',  ( -1.771608260931445411, -0.03090876768911423808, 2.000000000000000000 ) ) ;
#3859 = VECTOR ( 'NONE', #5667, 39.37007874015748143 ) ;
#3860 = CARTESIAN_POINT ( 'NONE',  ( 0.9999999999999994449, 0.1774999999999998523, 0.4320000000000012719 ) ) ;
#3861 = CARTESIAN_POINT ( 'NONE',  ( -0.9201700797114229502, 0.01244147440645234325, 2.000000000000000444 ) ) ;
#3862 = FACE_OUTER_BOUND ( 'NONE', #14175, .T. ) ;
#3863 = EDGE_LOOP ( 'NONE', ( #13456, #7487, #6716, #14243, #4622, #3363 ) ) ;
#3864 = LINE ( 'NONE', #5445, #19334 ) ;
#3865 = FACE_BOUND ( 'NONE', #15288, .T. ) ;
#3866 = ORIENTED_EDGE ( 'NONE', *, *, #7851, .F. ) ;
#3867 = VERTEX_POINT ( 'NONE', #5716 ) ;
#3868 = CIRCLE ( 'NONE', #15706, 0.06799999999999883915 ) ;
#3869 = ORIENTED_EDGE ( 'NONE', *, *, #18542, .T. ) ;
#3870 = VECTOR ( 'NONE', #3783, 39.37007874015748143 ) ;
#3871 = FACE_OUTER_BOUND ( 'NONE', #5300, .T. ) ;
#3872 = ORIENTED_EDGE ( 'NONE', *, *, #16620, .T. ) ;
#3873 = LINE ( 'NONE', #14604, #2055 ) ;
#3874 = CARTESIAN_POINT ( 'NONE',  ( -0.9438044061642730798, 0.02563325941179980458, 2.000000000000000888 ) ) ;
#3875 = DIRECTION ( 'NONE',  ( -0.000000000000000000, 1.000000000000000000, -0.000000000000000000 ) ) ;
#3876 = LINE ( 'NONE', #17723, #17326 ) ;
#3877 = CARTESIAN_POINT ( 'NONE',  ( -1.960027586499454300, 0.001132684167819806350, 1.989999999999999991 ) ) ;
#3878 = AXIS2_PLACEMENT_3D ( 'NONE', #6792, #10762, #5200 ) ;
#3879 = EDGE_CURVE ( 'NONE', #15568, #2534, #4248, .T. ) ;
#3880 = FACE_OUTER_BOUND ( 'NONE', #7647, .T. ) ;
#3881 = CARTESIAN_POINT ( 'NONE',  ( 2.000000000000000000, -0.1674999999999998990, 1.132500000000000284 ) ) ;
#3882 = CARTESIAN_POINT ( 'NONE',  ( -1.120357053132829739, -0.07632437177565522257, 2.000000000000000444 ) ) ;
#3883 = ORIENTED_EDGE ( 'NONE', *, *, #11668, .F. ) ;
#3884 = DIRECTION ( 'NONE',  ( -0.000000000000000000, 1.000000000000000000, -0.000000000000000000 ) ) ;
#3885 = CARTESIAN_POINT ( 'NONE',  ( -1.881548904098303776, 0.01042035619911568269, 2.000000000000000000 ) ) ;
#3886 = ORIENTED_EDGE ( 'NONE', *, *, #8832, .T. ) ;
#3887 = ORIENTED_EDGE ( 'NONE', *, *, #33, .T. ) ;
#3888 = FACE_BOUND ( 'NONE', #6684, .T. ) ;
#3889 = ORIENTED_EDGE ( 'NONE', *, *, #2043, .F. ) ;
#3890 = DIRECTION ( 'NONE',  ( 1.000000000000000000, 0.000000000000000000, -0.000000000000000000 ) ) ;
#3891 = EDGE_CURVE ( 'NONE', #17556, #13878, #13248, .T. ) ;
#3892 = EDGE_CURVE ( 'NONE', #10770, #18224, #17408, .T. ) ;
#3893 = AXIS2_PLACEMENT_3D ( 'NONE', #19644, #2881, #12314 ) ;
#3894 = CIRCLE ( 'NONE', #13196, 0.07799999999999955580 ) ;
#3895 = CARTESIAN_POINT ( 'NONE',  ( -0.8998092244104674009, -0.01114233490824646788, 1.989999999999999325 ) ) ;
#3896 = AXIS2_PLACEMENT_3D ( 'NONE', #7872, #18519, #16823 ) ;
#3897 = CARTESIAN_POINT ( 'NONE',  ( -0.9182237855839071594, -0.07926660609731477070, 2.000000000000000000 ) ) ;
#3898 = CARTESIAN_POINT ( 'NONE',  ( -1.927445050368257862, -0.04876793757658565154, 2.000000000000000000 ) ) ;
#3899 = CYLINDRICAL_SURFACE ( 'NONE', #15036, 0.1249999999999994865 ) ;
#3900 = CARTESIAN_POINT ( 'NONE',  ( -0.9248983872937340811, 0.01157572594208483747, 1.999999999999999778 ) ) ;
#3901 = ORIENTED_EDGE ( 'NONE', *, *, #27, .T. ) ;
#3902 = DIRECTION ( 'NONE',  ( 0.000000000000000000, 0.000000000000000000, 1.000000000000000000 ) ) ;
#3903 = EDGE_CURVE ( 'NONE', #15010, #3298, #2685, .T. ) ;
#3904 = ORIENTED_EDGE ( 'NONE', *, *, #15455, .F. ) ;
#3906 = CARTESIAN_POINT ( 'NONE',  ( -1.114782202685342449, 0.05708026032700925373, 1.989999999999999769 ) ) ;
#3905 = CARTESIAN_POINT ( 'NONE',  ( -2.500000000000000000, 0.1875000000000000833, 1.077999999999999625 ) ) ;
#3907 = VERTEX_POINT ( 'NONE', #16789 ) ;
#3908 = VECTOR ( 'NONE', #5868, 39.37007874015748143 ) ;
#3909 = AXIS2_PLACEMENT_3D ( 'NONE', #1061, #15093, #1368 ) ;
#3910 = FACE_OUTER_BOUND ( 'NONE', #2843, .T. ) ;
#3911 = CONICAL_SURFACE ( 'NONE', #16092, 0.07799999999999955580, 0.7853981633974722598 ) ;
#3912 = CARTESIAN_POINT ( 'NONE',  ( -1.889386153983140693, -0.0008960994576006968372, 1.989999999999999991 ) ) ;
#3913 = DIRECTION ( 'NONE',  ( 0.000000000000000000, 0.000000000000000000, 1.000000000000000000 ) ) ;
#3914 = VERTEX_POINT ( 'NONE', #7316 ) ;
#3915 = DIRECTION ( 'NONE',  ( 8.659560562355139934E-17, 0.7071067811865305863, -0.7071067811865644481 ) ) ;
#3916 = EDGE_CURVE ( 'NONE', #10266, #17964, #5925, .T. ) ;
#3917 = AXIS2_PLACEMENT_3D ( 'NONE', #3117, #3313, #9308 ) ;
#3918 = CARTESIAN_POINT ( 'NONE',  ( -0.9665294210573576184, -0.01299127422774076605, 1.989999999999999991 ) ) ;
#3919 = DIRECTION ( 'NONE',  ( 0.000000000000000000, 0.000000000000000000, 1.000000000000000000 ) ) ;
#3920 = EDGE_CURVE ( 'NONE', #13223, #19271, #15174, .T. ) ;
#3921 = CARTESIAN_POINT ( 'NONE',  ( -1.125128059449172602, 0.04295247155237889164, 1.990000000000000435 ) ) ;
#3922 = EDGE_LOOP ( 'NONE', ( #9468, #8491, #14693, #17373 ) ) ;
#3923 = CYLINDRICAL_SURFACE ( 'NONE', #16058, 0.1249999999999996947 ) ;
#3924 = VECTOR ( 'NONE', #16169, 39.37007874015748143 ) ;
#3925 = AXIS2_PLACEMENT_3D ( 'NONE', #4531, #16981, #19705 ) ;
#3926 = AXIS2_PLACEMENT_3D ( 'NONE', #5233, #3946, #2141 ) ;
#3927 = CYLINDRICAL_SURFACE ( 'NONE', #11956, 0.06799999999999883915 ) ;
#3928 = CARTESIAN_POINT ( 'NONE',  ( -1.259053729247786801, 0.001263239035433696110, 2.000000000000000000 ) ) ;
#3929 = CARTESIAN_POINT ( 'NONE',  ( -2.932500000000000107, -0.2449999999999998568, 1.875000000000000000 ) ) ;
#3930 = CARTESIAN_POINT ( 'NONE',  ( -1.806846845368414778, 0.01060523811152532317, 1.989999999999999991 ) ) ;
#3931 = CARTESIAN_POINT ( 'NONE',  ( 0.000000000000000000, -0.02808699625464839561, 1.989999999999999991 ) ) ;
#3932 = ORIENTED_EDGE ( 'NONE', *, *, #6730, .F. ) ;
#3933 = AXIS2_PLACEMENT_3D ( 'NONE', #6531, #18602, #18711 ) ;
#3934 = PRESENTATION_LAYER_ASSIGNMENT (  '', '', ( #16099 ) ) ;
#3935 = EDGE_CURVE ( 'NONE', #18074, #14158, #13380, .T. ) ;
#3936 = DIRECTION ( 'NONE',  ( -1.000000000000000000, 0.000000000000000000, -0.000000000000000000 ) ) ;
#3937 = ORIENTED_EDGE ( 'NONE', *, *, #17780, .F. ) ;
#3939 = CARTESIAN_POINT ( 'NONE',  ( -1.877922848732157091, 0.01991587688691372551, 2.000000000000000000 ) ) ;
#3938 = DIRECTION ( 'NONE',  ( 0.000000000000000000, 0.000000000000000000, 1.000000000000000000 ) ) ;
#3940 = EDGE_CURVE ( 'NONE', #8567, #9989, #4438, .T. ) ;
#3941 = DIRECTION ( 'NONE',  ( 0.000000000000000000, 0.000000000000000000, 1.000000000000000000 ) ) ;
#3942 = LINE ( 'NONE', #17959, #17438 ) ;
#3943 = ADVANCED_FACE ( 'NONE', ( #1231 ), #16489, .F. ) ;
#3944 = CARTESIAN_POINT ( 'NONE',  ( -1.099955015701283401, 0.003809499515759745287, 1.990000000000000435 ) ) ;
#3945 = CIRCLE ( 'NONE', #1711, 0.06799999999999890854 ) ;
#3946 = DIRECTION ( 'NONE',  ( 0.000000000000000000, 1.000000000000000000, 0.000000000000000000 ) ) ;
#3947 = ADVANCED_FACE ( 'NONE', ( #13676 ), #10349, .F. ) ;
#3948 = ORIENTED_EDGE ( 'NONE', *, *, #2563, .F. ) ;
#3949 = CIRCLE ( 'NONE', #1060, 0.06799999999999883915 ) ;
#3950 = ADVANCED_FACE ( 'NONE', ( #12269 ), #13538, .T. ) ;
#3951 = LINE ( 'NONE', #14661, #9382 ) ;
#3952 = ORIENTED_EDGE ( 'NONE', *, *, #19532, .T. ) ;
#3953 = AXIS2_PLACEMENT_3D ( 'NONE', #6287, #18233, #19768 ) ;
#3954 = VECTOR ( 'NONE', #3048, 39.37007874015748143 ) ;
#3955 = CIRCLE ( 'NONE', #13874, 0.06799999999999883915 ) ;
#3956 = CARTESIAN_POINT ( 'NONE',  ( -1.093362036747728139, -0.01740761766120745707, 2.000000000000000444 ) ) ;
#3957 = EDGE_LOOP ( 'NONE', ( #2432, #7287, #12352, #11814 ) ) ;
#3958 =( BOUNDED_CURVE ( )  B_SPLINE_CURVE ( 3, ( #10914, #9301, #12533, #16948 ),
 .UNSPECIFIED., .F., .T. ) 
 B_SPLINE_CURVE_WITH_KNOTS ( ( 4, 4 ),
 ( 6.031116968334531592, 6.283185307179586232 ),
 .UNSPECIFIED. ) 
 CURVE ( )  GEOMETRIC_REPRESENTATION_ITEM ( )  RATIONAL_B_SPLINE_CURVE ( ( 1.000000000000000000, 0.9947121345829703642, 0.9947121345829703642, 1.000000000000000000 ) ) 
 REPRESENTATION_ITEM ( '' )  );
#3959 = CARTESIAN_POINT ( 'NONE',  ( 0.9999999999999994449, 0.1875000000000000278, -0.4999999999999998335 ) ) ;
#3960 = CARTESIAN_POINT ( 'NONE',  ( 2.000000000000000000, -0.1875000000000002220, 0.01000000000000016674 ) ) ;
#3961 = CARTESIAN_POINT ( 'NONE',  ( -0.9983283308090232788, 0.05852866949323642237, 2.000000000000000000 ) ) ;
#3962 = VERTEX_POINT ( 'NONE', #16980 ) ;
#3963 = CARTESIAN_POINT ( 'NONE',  ( 2.000000000000000000, -0.07749999999999974964, 1.000000000000000222 ) ) ;
#3964 = ORIENTED_EDGE ( 'NONE', *, *, #3207, .F. ) ;
#3965 = ORIENTED_EDGE ( 'NONE', *, *, #500, .F. ) ;
#3966 = CARTESIAN_POINT ( 'NONE',  ( -0.9450789821786407252, -0.04778949969268134201, 2.000000000000000444 ) ) ;
#3967 = DIRECTION ( 'NONE',  ( -0.000000000000000000, 1.000000000000000000, -0.000000000000000000 ) ) ;
#3968 = LINE ( 'NONE', #10067, #5156 ) ;
#3969 = CONICAL_SURFACE ( 'NONE', #3637, 0.07799999999999955580, 0.7853981633974722598 ) ;
#3970 = CARTESIAN_POINT ( 'NONE',  ( -0.9488361410337178281, -0.03072050749789634674, 1.989999999999999769 ) ) ;
#3971 = CIRCLE ( 'NONE', #11005, 0.1249999999999999029 ) ;
#3972 = CIRCLE ( 'NONE', #1722, 0.06799999999999883915 ) ;
#3973 = CARTESIAN_POINT ( 'NONE',  ( -1.130110379645882679, 0.06004128627727659678, 2.000000000000000444 ) ) ;
#3974 = EDGE_CURVE ( 'NONE', #17510, #13725, #4941, .T. ) ;
#3975 = DIRECTION ( 'NONE',  ( -0.000000000000000000, 1.000000000000000000, -0.000000000000000000 ) ) ;
#3976 = CARTESIAN_POINT ( 'NONE',  ( -1.880685080590707159, -0.05531667436747877975, 1.989999999999999991 ) ) ;
#3977 = CARTESIAN_POINT ( 'NONE',  ( -1.865715379190616252, -0.5843227681698902609, 1.989999999999999991 ) ) ;
#3978 = FACE_BOUND ( 'NONE', #10498, .T. ) ;
#3979 = EDGE_CURVE ( 'NONE', #14270, #1149, #8093, .T. ) ;
#3980 = EDGE_CURVE ( 'NONE', #19271, #11932, #12371, .T. ) ;
#3981 = VERTEX_POINT ( 'NONE', #14060 ) ;
#3982 = VERTEX_POINT ( 'NONE', #9445 ) ;
#3983 = VERTEX_POINT ( 'NONE', #18578 ) ;
#3985 = EDGE_CURVE ( 'NONE', #14134, #8247, #16111, .T. ) ;
#3984 = AXIS2_PLACEMENT_3D ( 'NONE', #17568, #10216, #6813 ) ;
#3986 = CARTESIAN_POINT ( 'NONE',  ( -1.099233287607312981, -0.01153909129615634729, 1.989999999999999991 ) ) ;
#3987 = AXIS2_PLACEMENT_3D ( 'NONE', #18768, #8115, #3627 ) ;
#3988 = ORIENTED_EDGE ( 'NONE', *, *, #8221, .F. ) ;
#3989 = CYLINDRICAL_SURFACE ( 'NONE', #3341, 0.1249999999999996947 ) ;
#3990 = DIRECTION ( 'NONE',  ( -1.000000000000000000, 0.000000000000000000, 0.000000000000000000 ) ) ;
#3991 = PLANE ( 'NONE',  #8310 ) ;
#3992 = CARTESIAN_POINT ( 'NONE',  ( -1.880685080590707159, -0.05531667436747877975, 1.989999999999999991 ) ) ;
#3993 = LINE ( 'NONE', #9688, #2102 ) ;
#3994 = FACE_OUTER_BOUND ( 'NONE', #5298, .T. ) ;
#3995 = CARTESIAN_POINT ( 'NONE',  ( -1.106908272298558149, -0.03051421376497133117, 2.000000000000000000 ) ) ;
#3996 = VECTOR ( 'NONE', #1555, 39.37007874015748143 ) ;
#3997 = CARTESIAN_POINT ( 'NONE',  ( -1.092701544649374634, -0.05966060479371365632, 1.999999999999999778 ) ) ;
#3998 = EDGE_LOOP ( 'NONE', ( #847, #13544, #6338, #6628 ) ) ;
#3999 = DIRECTION ( 'NONE',  ( -0.000000000000000000, 1.000000000000000000, -0.000000000000000000 ) ) ;
#4000 = DIRECTION ( 'NONE',  ( -0.000000000000000000, 1.000000000000000000, -0.000000000000000000 ) ) ;
#4001 = ORIENTED_EDGE ( 'NONE', *, *, #13361, .F. ) ;
#4002 = VERTEX_POINT ( 'NONE', #433 ) ;
#4003 = FACE_BOUND ( 'NONE', #2453, .T. ) ;
#4004 = CIRCLE ( 'NONE', #14550, 0.06799999999999883915 ) ;
#4005 = ORIENTED_EDGE ( 'NONE', *, *, #1818, .T. ) ;
#4006 = CARTESIAN_POINT ( 'NONE',  ( -0.9125522507296526253, 0.04399492377330452286, 1.989999999999999769 ) ) ;
#4007 = VECTOR ( 'NONE', #3840, 39.37007874015748143 ) ;
#4008 = CARTESIAN_POINT ( 'NONE',  ( -0.9665294210573576184, -0.01299127422774076605, 2.000000000000000000 ) ) ;
#4009 = DIRECTION ( 'NONE',  ( -0.000000000000000000, -0.000000000000000000, 1.000000000000000000 ) ) ;
#4010 = DIRECTION ( 'NONE',  ( -0.000000000000000000, -0.000000000000000000, 1.000000000000000000 ) ) ;
#4011 = ORIENTED_EDGE ( 'NONE', *, *, #18804, .F. ) ;
#4012 = DIRECTION ( 'NONE',  ( 0.000000000000000000, 0.000000000000000000, 1.000000000000000000 ) ) ;
#4013 = ORIENTED_EDGE ( 'NONE', *, *, #11031, .T. ) ;
#4015 = CARTESIAN_POINT ( 'NONE',  ( -1.092142149538268603, 0.02934689613131556685, 1.990000000000000657 ) ) ;
#4014 = CARTESIAN_POINT ( 'NONE',  ( -1.500000000000000222, 0.1875000000000000833, -1.077999999999999625 ) ) ;
#4016 = EDGE_CURVE ( 'NONE', #2238, #11237, #9381, .T. ) ;
#4017 = ORIENTED_EDGE ( 'NONE', *, *, #39, .F. ) ;
#4018 = EDGE_CURVE ( 'NONE', #7626, #15915, #2670, .T. ) ;
#4019 = LINE ( 'NONE', #2305, #18618 ) ;
#4020 = DIRECTION ( 'NONE',  ( -0.000000000000000000, -0.000000000000000000, 1.000000000000000000 ) ) ;
#4021 = DIRECTION ( 'NONE',  ( -0.000000000000000000, -0.000000000000000000, 1.000000000000000000 ) ) ;
#4022 = ORIENTED_EDGE ( 'NONE', *, *, #19218, .F. ) ;
#4023 = FACE_OUTER_BOUND ( 'NONE', #17070, .T. ) ;
#4024 = CARTESIAN_POINT ( 'NONE',  ( -2.504125666281780127, -0.01984910851505413201, 1.989999999999999769 ) ) ;
#4025 = FACE_OUTER_BOUND ( 'NONE', #17291, .T. ) ;
#4026 = VECTOR ( 'NONE', #8825, 39.37007874015748143 ) ;
#4027 = AXIS2_PLACEMENT_3D ( 'NONE', #13528, #8992, #15124 ) ;
#4028 = ORIENTED_EDGE ( 'NONE', *, *, #4411, .F. ) ;
#4029 = EDGE_CURVE ( 'NONE', #13692, #15600, #9061, .T. ) ;
#4030 = CARTESIAN_POINT ( 'NONE',  ( -0.9665294210573576184, -0.01299127422774076605, 2.000000000000000000 ) ) ;
#4031 = CARTESIAN_POINT ( 'NONE',  ( -1.253005958003343023, -0.06335073363254423162, 2.000000000000000000 ) ) ;
#4032 = CARTESIAN_POINT ( 'NONE',  ( 0.9999999999999996669, 0.1875000000000000833, -0.07799999999999955580 ) ) ;
#4033 = EDGE_CURVE ( 'NONE', #934, #9884, #6406, .T. ) ;
#4034 = CARTESIAN_POINT ( 'NONE',  ( -1.806223299398909354, 0.01043918510877656775, 1.989999999999999991 ) ) ;
#4035 = CARTESIAN_POINT ( 'NONE',  ( -0.9021910807245029362, 0.03900173567761192756, 1.989999999999999769 ) ) ;
#4036 = ORIENTED_EDGE ( 'NONE', *, *, #15835, .T. ) ;
#4037 = EDGE_CURVE ( 'NONE', #6169, #14416, #7040, .T. ) ;
#4038 = VERTEX_POINT ( 'NONE', #15563 ) ;
#4039 = EDGE_CURVE ( 'NONE', #17618, #11220, #16419, .T. ) ;
#4041 = LINE ( 'NONE', #7300, #1455 ) ;
#4040 = DIRECTION ( 'NONE',  ( -0.000000000000000000, 1.000000000000000000, -0.000000000000000000 ) ) ;
#4042 = EDGE_CURVE ( 'NONE', #10828, #11066, #5028, .T. ) ;
#4043 = ORIENTED_EDGE ( 'NONE', *, *, #5411, .F. ) ;
#4044 = VECTOR ( 'NONE', #8454, 39.37007874015748143 ) ;
#4045 = VECTOR ( 'NONE', #16117, 39.37007874015748143 ) ;
#4046 = CARTESIAN_POINT ( 'NONE',  ( -2.500000000000000000, 0.1875000000000000833, -1.000000000000000000 ) ) ;
#4047 = CARTESIAN_POINT ( 'NONE',  ( -1.824767814056328818, -0.04767673212995075099, 2.000000000000000000 ) ) ;
#4048 = ORIENTED_EDGE ( 'NONE', *, *, #4640, .T. ) ;
#4049 = DIRECTION ( 'NONE',  ( 0.000000000000000000, 0.000000000000000000, 1.000000000000000000 ) ) ;
#4050 = ORIENTED_EDGE ( 'NONE', *, *, #8477, .T. ) ;
#4051 = CYLINDRICAL_SURFACE ( 'NONE', #4906, 0.06799999999999883915 ) ;
#4052 = ORIENTED_EDGE ( 'NONE', *, *, #3347, .T. ) ;
#4053 = FACE_BOUND ( 'NONE', #3863, .T. ) ;
#4054 = VERTEX_POINT ( 'NONE', #7836 ) ;
#4055 = ADVANCED_FACE ( 'NONE', ( #18486 ), #3639, .F. ) ;
#4056 = DIRECTION ( 'NONE',  ( -0.000000000000000000, 1.000000000000000000, -0.000000000000000000 ) ) ;
#4057 = ADVANCED_FACE ( 'NONE', ( #17263, #239, #3526, #9623, #6318, #15748, #529, #8126, #5114 ), #1630, .F. ) ;
#4058 = AXIS2_PLACEMENT_3D ( 'NONE', #3050, #8932, #16380 ) ;
#4059 = LINE ( 'NONE', #16080, #12267 ) ;
#4060 = VECTOR ( 'NONE', #13950, 39.37007874015748854 ) ;
#4061 = CARTESIAN_POINT ( 'NONE',  ( -2.875000000000000000, 0.1774999999999998523, -2.000000000000000000 ) ) ;
#4062 = ORIENTED_EDGE ( 'NONE', *, *, #16463, .T. ) ;
#4063 = CARTESIAN_POINT ( 'NONE',  ( 0.000000000000000000, 0.007357977352503651189, 1.989999999999999991 ) ) ;
#4064 = ORIENTED_EDGE ( 'NONE', *, *, #19269, .F. ) ;
#4065 = ADVANCED_FACE ( 'NONE', ( #13875 ), #6226, .F. ) ;
#4066 = ORIENTED_EDGE ( 'NONE', *, *, #18036, .F. ) ;
#4067 = CARTESIAN_POINT ( 'NONE',  ( -0.9651059749236234886, 0.009628155204696070210, 1.989999999999999769 ) ) ;
#4068 = CARTESIAN_POINT ( 'NONE',  ( -2.208074625069727404, 0.02309121695988506848, 2.000000000000000000 ) ) ;
#4069 = CARTESIAN_POINT ( 'NONE',  ( -2.552361239549643557, -0.07749999999999999944, 2.000000000000000000 ) ) ;
#4070 = CARTESIAN_POINT ( 'NONE',  ( -0.9313200467434510355, -0.005218716155858409492, 1.989999999999999547 ) ) ;
#4071 = DIRECTION ( 'NONE',  ( 8.659560562355110352E-17, 0.7071067811865330288, -0.7071067811865620056 ) ) ;
#4072 = CARTESIAN_POINT ( 'NONE',  ( -0.9153806538960412853, 0.01259691096305269771, 1.989999999999999991 ) ) ;
#4073 = DIRECTION ( 'NONE',  ( -0.000000000000000000, 1.000000000000000000, -0.000000000000000000 ) ) ;
#4074 = ORIENTED_EDGE ( 'NONE', *, *, #16663, .F. ) ;
#4075 = CARTESIAN_POINT ( 'NONE',  ( -2.292335792648231951, -0.02651608009480471359, 1.989999999999999991 ) ) ;
#4076 = DIRECTION ( 'NONE',  ( 0.000000000000000000, -0.7071067811865474617, -0.7071067811865474617 ) ) ;
#4077 = VECTOR ( 'NONE', #1901, 39.37007874015748143 ) ;
#4078 = ORIENTED_EDGE ( 'NONE', *, *, #745, .F. ) ;
#4079 = ORIENTED_EDGE ( 'NONE', *, *, #15409, .F. ) ;
#4080 = ORIENTED_EDGE ( 'NONE', *, *, #876, .T. ) ;
#4081 = ADVANCED_FACE ( 'NONE', ( #12962 ), #3927, .F. ) ;
#4082 = CARTESIAN_POINT ( 'NONE',  ( -1.000000000000000222, 0.1875000000000000833, 0.000000000000000000 ) ) ;
#4083 = DIRECTION ( 'NONE',  ( 1.000000000000000000, 0.000000000000000000, 0.000000000000000000 ) ) ;
#4084 = ORIENTED_EDGE ( 'NONE', *, *, #11048, .T. ) ;
#4085 = ADVANCED_FACE ( 'NONE', ( #17563 ), #17718, .F. ) ;
#4086 = CARTESIAN_POINT ( 'NONE',  ( -2.500000000000000000, -0.1875000000000002220, -0.4999999999999998335 ) ) ;
#4087 = ORIENTED_EDGE ( 'NONE', *, *, #10659, .T. ) ;
#4088 = CARTESIAN_POINT ( 'NONE',  ( -0.9425342443246951252, -0.01316103474288631871, 2.000000000000000000 ) ) ;
#4089 = CARTESIAN_POINT ( 'NONE',  ( -1.120324039784885706, 0.05867870123088068240, 1.989999999999999769 ) ) ;
#4090 = EDGE_CURVE ( 'NONE', #8696, #18902, #3825, .T. ) ;
#4091 = DIRECTION ( 'NONE',  ( 0.000000000000000000, 0.000000000000000000, 1.000000000000000000 ) ) ;
#4092 = CARTESIAN_POINT ( 'NONE',  ( 2.000000000000000000, 0.1875000000000001110, -1.223099999999998744 ) ) ;
#4093 = LINE ( 'NONE', #10180, #16205 ) ;
#4094 = DIRECTION ( 'NONE',  ( -0.000000000000000000, 1.000000000000000000, -0.000000000000000000 ) ) ;
#4095 = EDGE_LOOP ( 'NONE', ( #16996, #6900, #11656, #8881 ) ) ;
#4096 = DIRECTION ( 'NONE',  ( -0.000000000000000000, 1.000000000000000000, -0.000000000000000000 ) ) ;
#4097 = LINE ( 'NONE', #8677, #16342 ) ;
#4098 = ORIENTED_EDGE ( 'NONE', *, *, #10168, .T. ) ;
#4099 = VERTEX_POINT ( 'NONE', #718 ) ;
#4100 = FACE_BOUND ( 'NONE', #11580, .T. ) ;
#4101 = ORIENTED_EDGE ( 'NONE', *, *, #3916, .F. ) ;
#4102 = CARTESIAN_POINT ( 'NONE',  ( -2.328954433397261159, 0.06249999999999997918, 1.989999999999999991 ) ) ;
#4103 = FACE_OUTER_BOUND ( 'NONE', #13461, .T. ) ;
#4104 = CARTESIAN_POINT ( 'NONE',  ( 2.500000000000000000, 0.1875000000000000833, -0.4999999999999998335 ) ) ;
#4105 = CARTESIAN_POINT ( 'NONE',  ( -1.930693815238363475, 0.001132684167819806350, 2.000000000000000000 ) ) ;
#4106 = CARTESIAN_POINT ( 'NONE',  ( -0.9339962669747967627, 0.008205291248060310114, 1.999999999999999112 ) ) ;
#4107 = VERTEX_POINT ( 'NONE', #8314 ) ;
#4108 = FACE_OUTER_BOUND ( 'NONE', #1180, .T. ) ;
#4109 = VERTEX_POINT ( 'NONE', #13268 ) ;
#4111 = DIRECTION ( 'NONE',  ( -0.000000000000000000, 1.000000000000000000, -0.000000000000000000 ) ) ;
#4110 = CARTESIAN_POINT ( 'NONE',  ( -1.915206831104445007, 0.01632032105188391258, 1.989999999999999991 ) ) ;
#4112 = ORIENTED_EDGE ( 'NONE', *, *, #11484, .F. ) ;
#4113 = CARTESIAN_POINT ( 'NONE',  ( 2.000000000000000000, 0.1875000000000000278, -0.9999999999999996669 ) ) ;
#4114 = LINE ( 'NONE', #1105, #17748 ) ;
#4115 = CARTESIAN_POINT ( 'NONE',  ( 0.4999999999999996114, -0.1875000000000002220, 0.3750000000000002220 ) ) ;
#4116 = VERTEX_POINT ( 'NONE', #14549 ) ;
#4117 = CARTESIAN_POINT ( 'NONE',  ( -1.812850404675377503, -0.03551984494911793883, 1.989999999999999991 ) ) ;
#4118 = CARTESIAN_POINT ( 'NONE',  ( -1.265665519129233418, -0.07926660609731409068, 2.000000000000000000 ) ) ;
#4119 = CARTESIAN_POINT ( 'NONE',  ( -2.292335792648231951, 0.000000000000000000, 2.000000000000000000 ) ) ;
#4120 = VERTEX_POINT ( 'NONE', #6808 ) ;
#4121 = CARTESIAN_POINT ( 'NONE',  ( -0.9476123815042630794, 0.01209587803302142328, 1.990000000000000657 ) ) ;
#4122 = B_SPLINE_SURFACE_WITH_KNOTS ( 'NONE', 3, 1, ( 
 ( #15595, #1862 ),
 ( #7774, #13915 ),
 ( #3378, #178 ),
 ( #14087, #15396 ) ),
 .UNSPECIFIED., .F., .F., .F.,
 ( 4, 4 ),
 ( 2, 2 ),
 ( 1.000000000000000000, 2.000000000000000000 ),
 ( 0.000000000000000000, 1.000000000000000000 ),
 .UNSPECIFIED. ) ;
#4123 = EDGE_CURVE ( 'NONE', #5665, #16910, #3735, .T. ) ;
#4124 = CARTESIAN_POINT ( 'NONE',  ( -0.9488633600842100169, -0.03176146401171008049, 1.999999999999999778 ) ) ;
#4125 = CARTESIAN_POINT ( 'NONE',  ( -1.277528219327003889, 0.006068150388381231275, 1.989999999999999991 ) ) ;
#4126 = CARTESIAN_POINT ( 'NONE',  ( -2.330254606720366883, 0.03173109319471311557, 2.000000000000000000 ) ) ;
#4127 = LINE ( 'NONE', #16163, #14217 ) ;
#4128 = CARTESIAN_POINT ( 'NONE',  ( 2.500000000000000000, 0.1875000000000000278, -1.499999999999999778 ) ) ;
#4129 = ORIENTED_EDGE ( 'NONE', *, *, #175, .T. ) ;
#4130 = EDGE_LOOP ( 'NONE', ( #4573, #16740, #17389, #13513 ) ) ;
#4132 = CARTESIAN_POINT ( 'NONE',  ( -2.500000000000000000, 0.1875000000000000833, 0.000000000000000000 ) ) ;
#4131 = CARTESIAN_POINT ( 'NONE',  ( -2.500000000000000000, 0.1774999999999998523, 1.000000000000000000 ) ) ;
#4133 = ORIENTED_EDGE ( 'NONE', *, *, #8587, .T. ) ;
#4134 = DIRECTION ( 'NONE',  ( 8.659560562354903276E-17, 0.7071067811865499042, -0.7071067811865451302 ) ) ;
#4135 = EDGE_CURVE ( 'NONE', #9884, #5205, #1720, .T. ) ;
#4136 = CARTESIAN_POINT ( 'NONE',  ( -0.8998803311070168176, -0.05513789355529713498, 2.000000000000000000 ) ) ;
#4137 = AXIS2_PLACEMENT_3D ( 'NONE', #10834, #16969, #6107 ) ;
#4138 = ORIENTED_EDGE ( 'NONE', *, *, #9012, .T. ) ;
#4139 = DIRECTION ( 'NONE',  ( 0.000000000000000000, 0.000000000000000000, 1.000000000000000000 ) ) ;
#4140 = VERTEX_POINT ( 'NONE', #5408 ) ;
#4141 = CARTESIAN_POINT ( 'NONE',  ( 1.999999999999999778, 0.1875000000000000833, -1.422000000000000375 ) ) ;
#4143 = EDGE_CURVE ( 'NONE', #9486, #17139, #5605, .T. ) ;
#4142 = ORIENTED_EDGE ( 'NONE', *, *, #15993, .F. ) ;
#4144 = ORIENTED_EDGE ( 'NONE', *, *, #16183, .F. ) ;
#4145 = CARTESIAN_POINT ( 'NONE',  ( -1.373566507166785966, 0.06029527559055117975, 1.989999999999999991 ) ) ;
#4146 = EDGE_CURVE ( 'NONE', #292, #12327, #912, .T. ) ;
#4147 = ADVANCED_FACE ( 'NONE', ( #19384 ), #7128, .F. ) ;
#4148 = EDGE_CURVE ( 'NONE', #6549, #17162, #8426, .T. ) ;
#4149 = CARTESIAN_POINT ( 'NONE',  ( -1.953606870393167938, 0.007357977352503651189, 1.989999999999999991 ) ) ;
#4150 = CARTESIAN_POINT ( 'NONE',  ( -1.076058999090872659, -0.02626842317787200440, 1.989999999999999991 ) ) ;
#4151 = ORIENTED_EDGE ( 'NONE', *, *, #9182, .F. ) ;
#4152 = DIRECTION ( 'NONE',  ( -0.000000000000000000, 1.000000000000000000, -0.000000000000000000 ) ) ;
#4153 = ORIENTED_EDGE ( 'NONE', *, *, #18974, .F. ) ;
#4154 = AXIS2_PLACEMENT_3D ( 'NONE', #9523, #8410, #2307 ) ;
#4155 = EDGE_LOOP ( 'NONE', ( #14785, #3816, #10944, #8562 ) ) ;
#4156 = CARTESIAN_POINT ( 'NONE',  ( -2.000000000000000444, 0.1875000000000000833, -0.4999999999999998335 ) ) ;
#4157 = CARTESIAN_POINT ( 'NONE',  ( -2.875000000000000444, -0.1875000000000000278, -1.989999999999999769 ) ) ;
#4158 = CARTESIAN_POINT ( 'NONE',  ( -1.169689122248554813, -0.01390218049666868717, 1.989999999999999991 ) ) ;
#4159 = CARTESIAN_POINT ( 'NONE',  ( -0.9468594722024931132, -0.02022264248038054685, 1.989999999999999991 ) ) ;
#4160 = CARTESIAN_POINT ( 'NONE',  ( -2.244102478604895978, -0.05514723252793874569, 1.989999999999999991 ) ) ;
#4161 = EDGE_CURVE ( 'NONE', #17205, #16250, #17662, .T. ) ;
#4162 = LINE ( 'NONE', #16502, #18968 ) ;
#4163 = ORIENTED_EDGE ( 'NONE', *, *, #12390, .T. ) ;
#4164 = CARTESIAN_POINT ( 'NONE',  ( -1.960027586499454300, -0.04876793757658565154, 2.000000000000000000 ) ) ;
#4165 = CARTESIAN_POINT ( 'NONE',  ( -2.626960833437601561, -0.07750000000000001332, 2.000000000000000000 ) ) ;
#4166 = VERTEX_POINT ( 'NONE', #16254 ) ;
#4167 = ORIENTED_EDGE ( 'NONE', *, *, #6553, .T. ) ;
#4168 = ADVANCED_FACE ( 'NONE', ( #15853 ), #11745, .T. ) ;
#4169 = VECTOR ( 'NONE', #16956, 39.37007874015748143 ) ;
#4170 = EDGE_LOOP ( 'NONE', ( #3555, #9194, #17660, #2487 ) ) ;
#4171 = EDGE_CURVE ( 'NONE', #3716, #14279, #13680, .T. ) ;
#4172 = CARTESIAN_POINT ( 'NONE',  ( -2.292335792648231951, -0.07749999999999995781, 1.989999999999999991 ) ) ;
#4173 = VECTOR ( 'NONE', #14234, 39.37007874015748143 ) ;
#4174 = DIRECTION ( 'NONE',  ( -0.000000000000000000, 1.000000000000000000, -0.000000000000000000 ) ) ;
#4175 = ORIENTED_EDGE ( 'NONE', *, *, #10292, .F. ) ;
#4176 = CARTESIAN_POINT ( 'NONE',  ( 0.9999999999999994449, 0.1875000000000000833, -1.499999999999999778 ) ) ;
#4177 = EDGE_LOOP ( 'NONE', ( #18264, #8979 ) ) ;
#4178 = CARTESIAN_POINT ( 'NONE',  ( 2.000000000000000000, 0.1675000000000014810, 1.203100000000000058 ) ) ;
#4179 = FACE_OUTER_BOUND ( 'NONE', #5049, .T. ) ;
#4180 = CARTESIAN_POINT ( 'NONE',  ( -0.8792317594247462953, -0.01023543405987755069, 1.989999999999999769 ) ) ;
#4181 = CARTESIAN_POINT ( 'NONE',  ( -0.9384480596071895775, -0.009309053520899761985, 1.990000000000000657 ) ) ;
#4182 = EDGE_CURVE ( 'NONE', #17971, #11381, #12594, .T. ) ;
#4183 = DIRECTION ( 'NONE',  ( -0.000000000000000000, 1.000000000000000000, -0.000000000000000000 ) ) ;
#4184 = EDGE_CURVE ( 'NONE', #8162, #19798, #7205, .T. ) ;
#4185 = CARTESIAN_POINT ( 'NONE',  ( -1.086658635674761175, -0.03802739501312336207, 1.989999999999999991 ) ) ;
#4186 = ORIENTED_EDGE ( 'NONE', *, *, #9309, .F. ) ;
#4187 = AXIS2_PLACEMENT_3D ( 'NONE', #1172, #4467, #10579 ) ;
#4188 = CARTESIAN_POINT ( 'NONE',  ( -2.466201157951487755, -0.04657805836643220260, 1.989999999999999991 ) ) ;
#4189 = CARTESIAN_POINT ( 'NONE',  ( -1.447846772914817670, 0.06029527559055117975, 1.989999999999999991 ) ) ;
#4190 = EDGE_CURVE ( 'NONE', #5116, #11066, #5793, .T. ) ;
#4191 = VERTEX_POINT ( 'NONE', #6093 ) ;
#4192 = ORIENTED_EDGE ( 'NONE', *, *, #12983, .F. ) ;
#4193 = AXIS2_PLACEMENT_3D ( 'NONE', #11583, #19426, #5557 ) ;
#4194 = VERTEX_POINT ( 'NONE', #19572 ) ;
#4195 = EDGE_CURVE ( 'NONE', #10838, #11247, #15470, .T. ) ;
#4196 = LINE ( 'NONE', #5673, #13166 ) ;
#4197 = B_SPLINE_CURVE_WITH_KNOTS ( 'NONE', 3,
 ( #10933, #15933, #10109, #19216, #17715, #12802, #5855, #2569, #7345, #8865, #5654, #8659, #11892, #1260, #12001, #18107, #4370, #10475, #19526 ),
 .UNSPECIFIED., .F., .F.,
 ( 4, 1, 1, 1, 1, 1, 1, 1, 1, 1, 1, 1, 1, 1, 1, 1, 4 ),
 ( 0.000000000000000000, 0.06425457542470297545, 0.1273603868320975219, 0.1894718420926423119, 0.2517207629332012253, 0.3120272840890015997, 0.3686746571150505414, 0.4226814918055484815, 0.4740604252251501283, 0.5257737722739166397, 0.5796221048577141488, 0.6373752855308665310, 0.6984003818208011083, 0.7643573310122570019, 0.8363147679791497202, 0.9146777942540461614, 0.9999999999999998890 ),
 .UNSPECIFIED. ) ;
#4198 = ORIENTED_EDGE ( 'NONE', *, *, #18521, .F. ) ;
#4199 = DIRECTION ( 'NONE',  ( 1.000000000000000000, 0.000000000000000000, 0.000000000000000000 ) ) ;
#4200 = VECTOR ( 'NONE', #9282, 39.37007874015748143 ) ;
#4201 = LINE ( 'NONE', #15016, #13134 ) ;
#4202 = CARTESIAN_POINT ( 'NONE',  ( -1.000000000000000222, 0.1875000000000000278, -0.06799999999999883915 ) ) ;
#4203 = VERTEX_POINT ( 'NONE', #13359 ) ;
#4204 = DIRECTION ( 'NONE',  ( 0.000000000000000000, 0.000000000000000000, 1.000000000000000000 ) ) ;
#4205 = CIRCLE ( 'NONE', #6729, 0.1249999999999993477 ) ;
#4206 = ORIENTED_EDGE ( 'NONE', *, *, #16265, .T. ) ;
#4208 = DIRECTION ( 'NONE',  ( 0.000000000000000000, 0.000000000000000000, 1.000000000000000000 ) ) ;
#4207 = DIRECTION ( 'NONE',  ( -0.000000000000000000, 1.000000000000000000, -0.000000000000000000 ) ) ;
#4209 = ORIENTED_EDGE ( 'NONE', *, *, #1750, .T. ) ;
#4210 = CARTESIAN_POINT ( 'NONE',  ( -1.217647038097999790, -0.05194574460064633331, 1.989999999999999991 ) ) ;
#4211 = DIRECTION ( 'NONE',  ( -0.000000000000000000, -0.000000000000000000, 1.000000000000000000 ) ) ;
#4212 = LINE ( 'NONE', #1413, #12501 ) ;
#4213 = VERTEX_POINT ( 'NONE', #16561 ) ;
#4214 = CARTESIAN_POINT ( 'NONE',  ( -1.269474763526568184, 0.04616242681203313464, 2.000000000000000000 ) ) ;
#4215 = DIRECTION ( 'NONE',  ( 0.000000000000000000, 1.000000000000000000, 0.000000000000000000 ) ) ;
#4216 = ADVANCED_FACE ( 'NONE', ( #4414 ), #9009, .T. ) ;
#4217 = CARTESIAN_POINT ( 'NONE',  ( -1.934811033415339221, 0.06249999999999997918, 1.989999999999999991 ) ) ;
#4218 = AXIS2_PLACEMENT_3D ( 'NONE', #6537, #17499, #558 ) ;
#4219 = EDGE_LOOP ( 'NONE', ( #14294, #18734, #1909, #7920 ) ) ;
#4220 = CARTESIAN_POINT ( 'NONE',  ( -0.9283792741309349061, -0.07839602101903496434, 2.000000000000000888 ) ) ;
#4221 = CARTESIAN_POINT ( 'NONE',  ( -2.398462220378895005, 0.06249999999999999306, 1.989999999999999991 ) ) ;
#4222 = CARTESIAN_POINT ( 'NONE',  ( -1.263607937583554275, 0.002452239122505579620, 1.989999999999999991 ) ) ;
#4223 = LINE ( 'NONE', #16468, #5670 ) ;
#4224 = CARTESIAN_POINT ( 'NONE',  ( -1.111616683461809751, -0.005387383924381670096, 2.000000000000000444 ) ) ;
#4225 = CARTESIAN_POINT ( 'NONE',  ( -1.000000000000000222, 0.1774999999999998523, -0.4999999999999998335 ) ) ;
#4226 = ORIENTED_EDGE ( 'NONE', *, *, #12056, .F. ) ;
#4227 = AXIS2_PLACEMENT_3D ( 'NONE', #12505, #15397, #1665 ) ;
#4228 = ORIENTED_EDGE ( 'NONE', *, *, #16534, .F. ) ;
#4230 = CARTESIAN_POINT ( 'NONE',  ( -0.9482070027084080754, 0.04836314825192918748, 1.990000000000000435 ) ) ;
#4229 = CARTESIAN_POINT ( 'NONE',  ( -0.9153806538960412853, 0.01259691096305269771, 1.989999999999999991 ) ) ;
#4231 = ORIENTED_EDGE ( 'NONE', *, *, #1571, .F. ) ;
#4232 = CIRCLE ( 'NONE', #9344, 0.1249999999999999029 ) ;
#4233 = DIRECTION ( 'NONE',  ( 0.000000000000000000, 0.7071067811865499042, 0.7071067811865451302 ) ) ;
#4234 = CARTESIAN_POINT ( 'NONE',  ( -1.815875506317291777, 0.01809833075478579217, 2.000000000000000000 ) ) ;
#4235 = ORIENTED_EDGE ( 'NONE', *, *, #18227, .T. ) ;
#4236 = CARTESIAN_POINT ( 'NONE',  ( -0.9195763433771637629, -0.06336715122148194046, 1.989999999999999769 ) ) ;
#4237 = ORIENTED_EDGE ( 'NONE', *, *, #1339, .F. ) ;
#4238 = CARTESIAN_POINT ( 'NONE',  ( -1.875467071671096164, -0.06311401332426996857, 2.000000000000000000 ) ) ;
#4239 = ORIENTED_EDGE ( 'NONE', *, *, #5089, .F. ) ;
#4240 = AXIS2_PLACEMENT_3D ( 'NONE', #12294, #5845, #8953 ) ;
#4241 = AXIS2_PLACEMENT_3D ( 'NONE', #6888, #16234, #17744 ) ;
#4242 = AXIS2_PLACEMENT_3D ( 'NONE', #3152, #17278, #9462 ) ;
#4243 = EDGE_LOOP ( 'NONE', ( #5529, #17900 ) ) ;
#4244 = DIRECTION ( 'NONE',  ( 0.000000000000000000, 0.000000000000000000, 1.000000000000000000 ) ) ;
#4245 = B_SPLINE_SURFACE_WITH_KNOTS ( 'NONE', 3, 1, ( 
 ( #17835, #13422 ),
 ( #13626, #12112 ),
 ( #19452, #977 ),
 ( #16325, #8983 ) ),
 .UNSPECIFIED., .F., .F., .F.,
 ( 4, 4 ),
 ( 2, 2 ),
 ( 16.00000000000000000, 17.00000000000000000 ),
 ( 0.000000000000000000, 1.000000000000000000 ),
 .UNSPECIFIED. ) ;
#4246 = VECTOR ( 'NONE', #16704, 39.37007874015748143 ) ;
#4248 = LINE ( 'NONE', #6017, #15137 ) ;
#4247 = VECTOR ( 'NONE', #16645, 39.37007874015748143 ) ;
#4249 = CARTESIAN_POINT ( 'NONE',  ( -0.8940985710674524967, 0.02319654754694124021, 1.989999999999999991 ) ) ;
#4250 = VERTEX_POINT ( 'NONE', #4124 ) ;
#4251 = CARTESIAN_POINT ( 'NONE',  ( -1.219154092973365300, 0.02142994144962655223, 2.000000000000000000 ) ) ;
#4252 = ORIENTED_EDGE ( 'NONE', *, *, #12052, .T. ) ;
#4253 = ORIENTED_EDGE ( 'NONE', *, *, #18045, .T. ) ;
#4254 = CARTESIAN_POINT ( 'NONE',  ( -1.242975979484717497, -0.05870767288482584001, 1.989999999999999991 ) ) ;
#4255 = DIRECTION ( 'NONE',  ( -0.000000000000000000, -0.000000000000000000, 1.000000000000000000 ) ) ;
#4256 = CARTESIAN_POINT ( 'NONE',  ( -0.9665294210573576184, -0.01299127422774076605, 2.000000000000000000 ) ) ;
#4257 = VECTOR ( 'NONE', #19486, 39.37007874015748143 ) ;
#4258 = CIRCLE ( 'NONE', #3925, 0.07799999999999955580 ) ;
#4259 = CARTESIAN_POINT ( 'NONE',  ( -0.9313200467434510355, -0.005218716155858409492, 1.999999999999999334 ) ) ;
#4260 = VECTOR ( 'NONE', #19697, 39.37007874015748143 ) ;
#4261 = LINE ( 'NONE', #16388, #18707 ) ;
#4262 = EDGE_CURVE ( 'NONE', #12123, #11613, #5692, .T. ) ;
#4263 = EDGE_CURVE ( 'NONE', #15070, #18977, #1518, .T. ) ;
#4264 = CARTESIAN_POINT ( 'NONE',  ( -1.858494428886714234, 0.06383068324651747227, 2.000000000000000000 ) ) ;
#4265 = CONICAL_SURFACE ( 'NONE', #4283, 0.07799999999999955580, 0.7853981633974722598 ) ;
#4266 = AXIS2_PLACEMENT_3D ( 'NONE', #2935, #7528, #6011 ) ;
#4267 = CARTESIAN_POINT ( 'NONE',  ( -1.297728817127763890, 0.03163986215153875153, 1.989999999999999991 ) ) ;
#4268 = FACE_BOUND ( 'NONE', #13659, .T. ) ;
#4269 = DIRECTION ( 'NONE',  ( 0.000000000000000000, 0.000000000000000000, 1.000000000000000000 ) ) ;
#4270 = EDGE_LOOP ( 'NONE', ( #13603, #2393 ) ) ;
#4271 = ORIENTED_EDGE ( 'NONE', *, *, #19739, .T. ) ;
#4272 = ORIENTED_EDGE ( 'NONE', *, *, #5596, .F. ) ;
#4273 = AXIS2_PLACEMENT_3D ( 'NONE', #17063, #315, #4926 ) ;
#4274 = CARTESIAN_POINT ( 'NONE',  ( -1.000000000000000222, 0.1875000000000000278, 0.000000000000000000 ) ) ;
#4275 = AXIS2_PLACEMENT_3D ( 'NONE', #14542, #18865, #9728 ) ;
#4276 = DIRECTION ( 'NONE',  ( -0.000000000000000000, 1.000000000000000000, -0.000000000000000000 ) ) ;
#4277 = PLANE ( 'NONE',  #1353 ) ;
#4278 = VERTEX_POINT ( 'NONE', #4326 ) ;
#4279 = EDGE_CURVE ( 'NONE', #556, #6036, #15035, .T. ) ;
#4280 = AXIS2_PLACEMENT_3D ( 'NONE', #1251, #13399, #1827 ) ;
#4281 = LINE ( 'NONE', #10477, #6452 ) ;
#4282 = VERTEX_POINT ( 'NONE', #7394 ) ;
#4283 = AXIS2_PLACEMENT_3D ( 'NONE', #13741, #10427, #1421 ) ;
#4284 = CARTESIAN_POINT ( 'NONE',  ( -0.9456398855063352649, -0.01772738484691307667, 2.000000000000000444 ) ) ;
#4285 = CARTESIAN_POINT ( 'NONE',  ( -1.111509820769042367, 0.05577602512952017227, 1.989999999999999991 ) ) ;
#4286 = CARTESIAN_POINT ( 'NONE',  ( -1.500000000000000222, 0.1875000000000000833, -0.9220000000000004858 ) ) ;
#4287 = CARTESIAN_POINT ( 'NONE',  ( -2.000000000000000444, -0.1875000000000002220, 0.5000000000000001110 ) ) ;
#4288 = DIRECTION ( 'NONE',  ( -0.000000000000000000, 1.000000000000000000, -0.000000000000000000 ) ) ;
#4289 = EDGE_CURVE ( 'NONE', #10093, #7926, #5215, .T. ) ;
#4290 = CARTESIAN_POINT ( 'NONE',  ( -2.552361239549643557, -0.07749999999999999944, 1.989999999999999769 ) ) ;
#4291 = CARTESIAN_POINT ( 'NONE',  ( -0.9081036069021396484, 0.04266319530153583200, 2.000000000000000444 ) ) ;
#4292 = VERTEX_POINT ( 'NONE', #19683 ) ;
#4293 = FACE_OUTER_BOUND ( 'NONE', #5784, .T. ) ;
#4294 = CYLINDRICAL_SURFACE ( 'NONE', #12516, 0.06799999999999883915 ) ;
#4295 = ORIENTED_EDGE ( 'NONE', *, *, #8195, .T. ) ;
#4296 = ORIENTED_EDGE ( 'NONE', *, *, #19132, .F. ) ;
#4297 = ORIENTED_EDGE ( 'NONE', *, *, #4738, .T. ) ;
#4298 = CARTESIAN_POINT ( 'NONE',  ( -1.833099834112621895, 0.01725338078161510122, 1.989999999999999991 ) ) ;
#4299 = ADVANCED_FACE ( 'NONE', ( #19776 ), #11839, .T. ) ;
#4300 = ADVANCED_FACE ( 'NONE', ( #15145 ), #4265, .F. ) ;
#4301 = EDGE_LOOP ( 'NONE', ( #15376, #19110, #10167, #19692 ) ) ;
#4302 = DIRECTION ( 'NONE',  ( -0.000000000000000000, 1.000000000000000000, -0.000000000000000000 ) ) ;
#4303 = DIRECTION ( 'NONE',  ( 1.000000000000000000, 0.000000000000000000, 0.000000000000000000 ) ) ;
#4304 = LINE ( 'NONE', #10405, #12497 ) ;
#4305 = DIRECTION ( 'NONE',  ( -0.000000000000000000, 1.000000000000000000, -0.000000000000000000 ) ) ;
#4306 = VERTEX_POINT ( 'NONE', #7512 ) ;
#4308 = EDGE_CURVE ( 'NONE', #17162, #10787, #13653, .T. ) ;
#4307 = VECTOR ( 'NONE', #4887, 39.37007874015748143 ) ;
#4309 = CARTESIAN_POINT ( 'NONE',  ( -1.960027586499454300, 0.000000000000000000, 1.989999999999999991 ) ) ;
#4310 = AXIS2_PLACEMENT_3D ( 'NONE', #8580, #13219, #17620 ) ;
#4311 = ORIENTED_EDGE ( 'NONE', *, *, #3366, .T. ) ;
#4313 = DIRECTION ( 'NONE',  ( -0.000000000000000000, 1.000000000000000000, -0.000000000000000000 ) ) ;
#4312 = CARTESIAN_POINT ( 'NONE',  ( -2.000000000000000444, 0.1875000000000001110, -1.000000000000000000 ) ) ;
#4314 = ORIENTED_EDGE ( 'NONE', *, *, #16102, .T. ) ;
#4315 = CARTESIAN_POINT ( 'NONE',  ( -0.9009231590412082324, -0.07595366379073420493, 2.000000000000000000 ) ) ;
#4316 = AXIS2_PLACEMENT_3D ( 'NONE', #1400, #16539, #7489 ) ;
#4317 = LINE ( 'NONE', #19854, #2347 ) ;
#4318 = CARTESIAN_POINT ( 'NONE',  ( 0.9999999999999994449, -0.1875000000000002220, -1.432000000000001050 ) ) ;
#4319 = EDGE_LOOP ( 'NONE', ( #12406, #9670, #10677, #5308 ) ) ;
#4320 = CARTESIAN_POINT ( 'NONE',  ( -0.9664077688248748910, -0.02132944850636891293, 1.989999999999999991 ) ) ;
#4321 = CARTESIAN_POINT ( 'NONE',  ( -2.636325543330770126E-16, 0.1875000000000000833, -1.077999999999999625 ) ) ;
#4322 = VECTOR ( 'NONE', #2859, 39.37007874015748143 ) ;
#4323 = ORIENTED_EDGE ( 'NONE', *, *, #1212, .T. ) ;
#4324 = CARTESIAN_POINT ( 'NONE',  ( 0.9999999999999994449, 0.1875000000000000278, 0.5000000000000001110 ) ) ;
#4325 = EDGE_CURVE ( 'NONE', #12883, #6953, #15491, .T. ) ;
#4326 = CARTESIAN_POINT ( 'NONE',  ( -1.953776312232708090, -0.04276065955877580982, 2.000000000000000000 ) ) ;
#4327 = CARTESIAN_POINT ( 'NONE',  ( -1.247643116915262640, -0.002030811058623245569, 1.989999999999999991 ) ) ;
#4328 = DIRECTION ( 'NONE',  ( 8.659560562355139934E-17, 0.7071067811865305863, -0.7071067811865644481 ) ) ;
#4329 = EDGE_CURVE ( 'NONE', #2511, #10238, #18245, .T. ) ;
#4330 = CARTESIAN_POINT ( 'NONE',  ( -1.086727159539162324, -0.03513138518788660319, 1.999999999999999334 ) ) ;
#4331 = CYLINDRICAL_SURFACE ( 'NONE', #8516, 0.06799999999999883915 ) ;
#4332 = ORIENTED_EDGE ( 'NONE', *, *, #1707, .T. ) ;
#4333 = ORIENTED_EDGE ( 'NONE', *, *, #6618, .F. ) ;
#4335 = CARTESIAN_POINT ( 'NONE',  ( 0.4999999999999996114, 0.1875000000000000278, 0.000000000000000000 ) ) ;
#4334 = CARTESIAN_POINT ( 'NONE',  ( 1.499999999999999556, -0.1875000000000002220, -0.6004999999999992566 ) ) ;
#4336 = ORIENTED_EDGE ( 'NONE', *, *, #5968, .F. ) ;
#4337 = CARTESIAN_POINT ( 'NONE',  ( 0.4999999999999996114, 0.1875000000000000555, -1.000000000000000000 ) ) ;
#4338 = CARTESIAN_POINT ( 'NONE',  ( -0.9111596441145356495, -0.06226493323534852686, 1.990000000000000435 ) ) ;
#4339 = VERTEX_POINT ( 'NONE', #3411 ) ;
#4340 = CONICAL_SURFACE ( 'NONE', #6869, 0.07799999999999955580, 0.7853981633974688181 ) ;
#4341 = LINE ( 'NONE', #11967, #6455 ) ;
#4342 = CARTESIAN_POINT ( 'NONE',  ( -1.880566141428974491, -0.03845683683447036899, 2.000000000000000000 ) ) ;
#4343 = EDGE_LOOP ( 'NONE', ( #3682, #11695 ) ) ;
#4344 = ORIENTED_EDGE ( 'NONE', *, *, #6857, .F. ) ;
#4345 = CARTESIAN_POINT ( 'NONE',  ( -1.500000000000000222, 0.1875000000000000833, -1.000000000000000000 ) ) ;
#4346 = CARTESIAN_POINT ( 'NONE',  ( -1.927445050368257640, -0.01350144270708187461, 2.000000000000000000 ) ) ;
#4347 = DIRECTION ( 'NONE',  ( 0.000000000000000000, -0.000000000000000000, -1.000000000000000000 ) ) ;
#4348 = VERTEX_POINT ( 'NONE', #18463 ) ;
#4349 = LINE ( 'NONE', #1144, #533 ) ;
#4350 = ORIENTED_EDGE ( 'NONE', *, *, #10878, .F. ) ;
#4351 = ORIENTED_EDGE ( 'NONE', *, *, #13054, .F. ) ;
#4352 = DIRECTION ( 'NONE',  ( 0.000000000000000000, 0.000000000000000000, 1.000000000000000000 ) ) ;
#4353 = CARTESIAN_POINT ( 'NONE',  ( 2.500000000000000000, 0.1774999999999998523, -0.3995000000000001883 ) ) ;
#4354 = CARTESIAN_POINT ( 'NONE',  ( -0.9628106822132496134, 0.02119105232936658451, 1.999999999999999778 ) ) ;
#4355 = CARTESIAN_POINT ( 'NONE',  ( -0.9444546909406391633, 0.05155019235653274939, 1.989999999999999547 ) ) ;
#4356 = DIRECTION ( 'NONE',  ( -0.000000000000000000, 1.000000000000000000, -0.000000000000000000 ) ) ;
#4357 = CARTESIAN_POINT ( 'NONE',  ( -2.244695524987261770, 0.01832764204429605456, 2.000000000000000000 ) ) ;
#4358 = DIRECTION ( 'NONE',  ( 0.000000000000000000, -1.000000000000000000, 0.000000000000000000 ) ) ;
#4359 = ORIENTED_EDGE ( 'NONE', *, *, #9215, .F. ) ;
#4360 = CARTESIAN_POINT ( 'NONE',  ( -1.765035377043628451, -0.06080658996856110748, 1.989999999999999991 ) ) ;
#4361 = DIRECTION ( 'NONE',  ( 0.000000000000000000, 1.000000000000000000, 0.000000000000000000 ) ) ;
#4362 = FACE_OUTER_BOUND ( 'NONE', #16397, .T. ) ;
#4363 = ORIENTED_EDGE ( 'NONE', *, *, #2208, .T. ) ;
#4364 = EDGE_LOOP ( 'NONE', ( #14252, #1134, #5668, #10231 ) ) ;
#4365 = VECTOR ( 'NONE', #4305, 39.37007874015748143 ) ;
#4366 = EDGE_LOOP ( 'NONE', ( #5780, #17864, #3536, #984 ) ) ;
#4367 = CARTESIAN_POINT ( 'NONE',  ( -0.8865516844175633793, 0.04850110560619649847, 2.000000000000000444 ) ) ;
#4368 = EDGE_CURVE ( 'NONE', #446, #2330, #14735, .T. ) ;
#4369 = DIRECTION ( 'NONE',  ( -0.000000000000000000, 1.000000000000000000, -0.000000000000000000 ) ) ;
#4370 = CARTESIAN_POINT ( 'NONE',  ( -1.131321485340339272, -0.07744102722014070683, 2.000000000000000000 ) ) ;
#4371 = ORIENTED_EDGE ( 'NONE', *, *, #8000, .F. ) ;
#4372 = CARTESIAN_POINT ( 'NONE',  ( -1.000000000000000222, 0.1875000000000000833, -1.422000000000000375 ) ) ;
#4373 = VERTEX_POINT ( 'NONE', #3500 ) ;
#4374 = CARTESIAN_POINT ( 'NONE',  ( -2.252958638695474747, 0.03342716917179928277, 1.989999999999999991 ) ) ;
#4375 = CARTESIAN_POINT ( 'NONE',  ( 1.499999999999999778, -0.1875000000000002220, 1.000000000000000000 ) ) ;
#4376 = CARTESIAN_POINT ( 'NONE',  ( -0.9039613923964080477, -0.05875580843546335946, 1.989999999999999769 ) ) ;
#4377 = DIRECTION ( 'NONE',  ( 0.000000000000000000, 0.000000000000000000, 1.000000000000000000 ) ) ;
#4378 = LINE ( 'NONE', #7259, #6883 ) ;
#4379 = DIRECTION ( 'NONE',  ( -0.000000000000000000, -0.000000000000000000, 1.000000000000000000 ) ) ;
#4380 = DIRECTION ( 'NONE',  ( 0.000000000000000000, 1.000000000000000000, 0.000000000000000000 ) ) ;
#4381 = ORIENTED_EDGE ( 'NONE', *, *, #6683, .T. ) ;
#4382 = CARTESIAN_POINT ( 'NONE',  ( -1.318084034422993600, 0.02432827957803354244, 1.989999999999999991 ) ) ;
#4383 = EDGE_CURVE ( 'NONE', #17946, #15216, #17053, .T. ) ;
#4384 = CARTESIAN_POINT ( 'NONE',  ( 1.499999999999999778, 0.1774999999999998523, -1.000000000000000000 ) ) ;
#4385 = ORIENTED_EDGE ( 'NONE', *, *, #1386, .T. ) ;
#4386 = ORIENTED_EDGE ( 'NONE', *, *, #16906, .F. ) ;
#4387 = VERTEX_POINT ( 'NONE', #9599 ) ;
#4388 = CARTESIAN_POINT ( 'NONE',  ( -2.398415421042093154, -0.04892608329348931140, 2.000000000000000000 ) ) ;
#4389 = EDGE_CURVE ( 'NONE', #15556, #2528, #6576, .T. ) ;
#4390 = EDGE_CURVE ( 'NONE', #11613, #12548, #9509, .T. ) ;
#4391 = EDGE_CURVE ( 'NONE', #12535, #2637, #1895, .T. ) ;
#4392 = EDGE_CURVE ( 'NONE', #16700, #18617, #15722, .T. ) ;
#4393 = ORIENTED_EDGE ( 'NONE', *, *, #6251, .T. ) ;
#4394 = DIRECTION ( 'NONE',  ( 0.000000000000000000, 0.000000000000000000, 1.000000000000000000 ) ) ;
#4395 = DIRECTION ( 'NONE',  ( -0.000000000000000000, 1.000000000000000000, -0.000000000000000000 ) ) ;
#4396 = DIRECTION ( 'NONE',  ( -0.000000000000000000, -0.000000000000000000, 1.000000000000000000 ) ) ;
#4397 = CARTESIAN_POINT ( 'NONE',  ( -0.8895511173103636260, 0.003056094933934353983, 2.000000000000000000 ) ) ;
#4398 = ORIENTED_EDGE ( 'NONE', *, *, #14591, .T. ) ;
#4399 = CARTESIAN_POINT ( 'NONE',  ( -2.208074625069727404, 0.02309121695988506848, 1.989999999999999991 ) ) ;
#4400 = ORIENTED_EDGE ( 'NONE', *, *, #10793, .T. ) ;
#4401 = DIRECTION ( 'NONE',  ( -0.000000000000000000, 1.000000000000000000, -0.000000000000000000 ) ) ;
#4402 = VERTEX_POINT ( 'NONE', #18756 ) ;
#4403 = CARTESIAN_POINT ( 'NONE',  ( -2.500000000000000000, -0.1875000000000002220, 1.067999999999998728 ) ) ;
#4404 = CARTESIAN_POINT ( 'NONE',  ( -1.822635106102656000, -0.02155783737105685521, 2.000000000000000000 ) ) ;
#4405 = EDGE_CURVE ( 'NONE', #2073, #4762, #9421, .T. ) ;
#4406 = DIRECTION ( 'NONE',  ( 0.000000000000000000, 0.000000000000000000, 1.000000000000000000 ) ) ;
#4407 = B_SPLINE_SURFACE_WITH_KNOTS ( 'NONE', 3, 1, ( 
 ( #15436, #1893 ),
 ( #13739, #7811 ),
 ( #6294, #18553 ),
 ( #11123, #12651 ) ),
 .UNSPECIFIED., .F., .F., .F.,
 ( 4, 4 ),
 ( 2, 2 ),
 ( 2.000000000000000000, 3.000000000000000000 ),
 ( 0.000000000000000000, 1.000000000000000000 ),
 .UNSPECIFIED. ) ;
#4408 = ORIENTED_EDGE ( 'NONE', *, *, #261, .T. ) ;
#4409 = DIRECTION ( 'NONE',  ( -0.000000000000000000, 1.000000000000000000, -0.000000000000000000 ) ) ;
#4410 = CARTESIAN_POINT ( 'NONE',  ( -1.500000000000000222, -0.1875000000000002220, 0.06799999999999883915 ) ) ;
#4411 = EDGE_CURVE ( 'NONE', #9070, #6907, #1608, .T. ) ;
#4412 = ORIENTED_EDGE ( 'NONE', *, *, #15566, .F. ) ;
#4413 = CARTESIAN_POINT ( 'NONE',  ( -0.9283792741309349061, -0.07839602101903496434, 1.990000000000001101 ) ) ;
#4414 = FACE_OUTER_BOUND ( 'NONE', #16786, .T. ) ;
#4415 = CARTESIAN_POINT ( 'NONE',  ( -1.928574662631854508, 0.007357977352503637311, 1.989999999999999991 ) ) ;
#4416 = CARTESIAN_POINT ( 'NONE',  ( -1.929288577582448649, -0.07095804088268900522, 2.000000000000000000 ) ) ;
#4417 = CARTESIAN_POINT ( 'NONE',  ( -1.086727159539162324, -0.03513138518788660319, 1.989999999999999547 ) ) ;
#4418 = CARTESIAN_POINT ( 'NONE',  ( 2.990000000000000213, 0.1875000000000000278, -2.000000000000000000 ) ) ;
#4419 = ORIENTED_EDGE ( 'NONE', *, *, #13484, .T. ) ;
#4420 = ORIENTED_EDGE ( 'NONE', *, *, #18779, .T. ) ;
#4422 = FACE_OUTER_BOUND ( 'NONE', #9801, .T. ) ;
#4421 = DIRECTION ( 'NONE',  ( 0.000000000000000000, 0.000000000000000000, 1.000000000000000000 ) ) ;
#4423 = EDGE_LOOP ( 'NONE', ( #17639, #5714 ) ) ;
#4425 = CARTESIAN_POINT ( 'NONE',  ( -1.930693815238363253, 0.001132684167819803531, 2.000000000000000000 ) ) ;
#4424 = PLANE ( 'NONE',  #1580 ) ;
#4426 = EDGE_CURVE ( 'NONE', #14467, #18993, #1997, .T. ) ;
#4427 = CARTESIAN_POINT ( 'NONE',  ( -0.8952129151595086265, -0.04810352155191587736, 1.999999999999999778 ) ) ;
#4428 = EDGE_CURVE ( 'NONE', #10660, #3705, #4597, .T. ) ;
#4429 = EDGE_LOOP ( 'NONE', ( #9230, #3832, #13118, #18419 ) ) ;
#4430 = DIRECTION ( 'NONE',  ( -0.000000000000000000, 1.000000000000000000, -0.000000000000000000 ) ) ;
#4431 = EDGE_CURVE ( 'NONE', #19143, #9560, #17240, .T. ) ;
#4432 = CARTESIAN_POINT ( 'NONE',  ( -2.165596685453396564, 0.000000000000000000, 1.989999999999999991 ) ) ;
#4433 = ORIENTED_EDGE ( 'NONE', *, *, #7397, .F. ) ;
#4434 = EDGE_CURVE ( 'NONE', #11292, #7687, #6295, .T. ) ;
#4435 = ORIENTED_EDGE ( 'NONE', *, *, #10715, .F. ) ;
#4436 = DIRECTION ( 'NONE',  ( -0.000000000000000000, 1.000000000000000000, -0.000000000000000000 ) ) ;
#4437 = ADVANCED_FACE ( 'NONE', ( #8099 ), #13946, .F. ) ;
#4438 = LINE ( 'NONE', #15269, #12608 ) ;
#4439 = CARTESIAN_POINT ( 'NONE',  ( -1.837841946395201598, 0.01802038750859745811, 1.989999999999999991 ) ) ;
#4440 = ORIENTED_EDGE ( 'NONE', *, *, #8934, .T. ) ;
#4441 = CARTESIAN_POINT ( 'NONE',  ( -1.293710390924105003, 0.01342500757116898112, 2.000000000000000000 ) ) ;
#4442 = VERTEX_POINT ( 'NONE', #13842 ) ;
#4443 = EDGE_LOOP ( 'NONE', ( #14012, #2959 ) ) ;
#4445 = LINE ( 'NONE', #6025, #14236 ) ;
#4444 = CARTESIAN_POINT ( 'NONE',  ( -2.000000000000000444, 0.1875000000000000278, -1.132500000000000062 ) ) ;
#4446 = CARTESIAN_POINT ( 'NONE',  ( -0.5000000000000001110, 0.1875000000000000833, -0.07799999999999955580 ) ) ;
#4447 = CARTESIAN_POINT ( 'NONE',  ( -0.9581191196792053777, 0.03427291695595018062, 1.989999999999999769 ) ) ;
#4448 = CARTESIAN_POINT ( 'NONE',  ( -1.880685080590707159, -0.05531667436747877975, 2.000000000000000000 ) ) ;
#4449 = CARTESIAN_POINT ( 'NONE',  ( -1.133658162165947614, -0.01395916603937994577, 2.000000000000000444 ) ) ;
#4450 = CYLINDRICAL_SURFACE ( 'NONE', #82, 0.1249999999999996253 ) ;
#4451 = ORIENTED_EDGE ( 'NONE', *, *, #8192, .F. ) ;
#4452 = CARTESIAN_POINT ( 'NONE',  ( -1.139325579950957179, -0.01390218049666868717, 1.989999999999999991 ) ) ;
#4453 = CARTESIAN_POINT ( 'NONE',  ( 1.499999999999999556, -0.1875000000000002220, -1.499999999999999778 ) ) ;
#4454 = EDGE_LOOP ( 'NONE', ( #11418, #5381, #15823, #8900 ) ) ;
#4455 = ORIENTED_EDGE ( 'NONE', *, *, #5392, .T. ) ;
#4456 = B_SPLINE_CURVE_WITH_KNOTS ( 'NONE', 3,
 ( #8291, #16141, #14530, #694, #9815, #8399, #19060, #9903, #19253, #5093, #11428, #14720, #805, #19155, #11333, #10108, #15932, #986, #3807 ),
 .UNSPECIFIED., .F., .F.,
 ( 4, 1, 1, 1, 1, 1, 1, 1, 1, 1, 1, 1, 1, 1, 1, 1, 4 ),
 ( 0.000000000000000000, 0.06396480534015876185, 0.1248536427375543240, 0.1843832690019457099, 0.2427484112953819939, 0.2999004065254330387, 0.3570586407157382292, 0.4157193508918101132, 0.4752579616300964815, 0.5355080306549879765, 0.5962913617088542173, 0.6577282330120762799, 0.7210515111823927459, 0.7862613089946905998, 0.8538343480043142364, 0.9253180038050907719, 1.000000000000000000 ),
 .UNSPECIFIED. ) ;
#4457 = ORIENTED_EDGE ( 'NONE', *, *, #2083, .T. ) ;
#4458 = VECTOR ( 'NONE', #14066, 39.37007874015748143 ) ;
#4459 = CARTESIAN_POINT ( 'NONE',  ( -0.8865516844175633793, 0.04850110560619649847, 1.990000000000000435 ) ) ;
#4460 = CARTESIAN_POINT ( 'NONE',  ( -2.292335792592208765, 0.000000000000000000, 1.989999999999999991 ) ) ;
#4461 = FACE_OUTER_BOUND ( 'NONE', #630, .T. ) ;
#4462 = ORIENTED_EDGE ( 'NONE', *, *, #12033, .T. ) ;
#4463 = LINE ( 'NONE', #10574, #16744 ) ;
#4464 = ORIENTED_EDGE ( 'NONE', *, *, #7566, .T. ) ;
#4465 = CARTESIAN_POINT ( 'NONE',  ( -1.273069847487802608, 0.04613532876866981158, 2.000000000000000000 ) ) ;
#4466 = CARTESIAN_POINT ( 'NONE',  ( -1.990063976588502870, 0.05556305108924981112, 2.000000000000000000 ) ) ;
#4467 = DIRECTION ( 'NONE',  ( 1.000000000000000000, -0.000000000000000000, 0.000000000000000000 ) ) ;
#4468 = CARTESIAN_POINT ( 'NONE',  ( 1.999999999999999778, 0.1875000000000000833, -0.4220000000000003193 ) ) ;
#4469 = DIRECTION ( 'NONE',  ( -0.000000000000000000, 1.000000000000000000, -0.000000000000000000 ) ) ;
#4470 = AXIS2_PLACEMENT_3D ( 'NONE', #3234, #2023, #3523 ) ;
#4471 = CARTESIAN_POINT ( 'NONE',  ( -0.9040587746046587769, 0.04044686734596483757, 2.000000000000000444 ) ) ;
#4472 = ORIENTED_EDGE ( 'NONE', *, *, #15711, .F. ) ;
#4473 = CARTESIAN_POINT ( 'NONE',  ( -1.910250092491781349, -0.03126120671535630169, 2.000000000000000000 ) ) ;
#4474 = DIRECTION ( 'NONE',  ( 0.000000000000000000, 0.000000000000000000, 1.000000000000000000 ) ) ;
#4475 = EDGE_LOOP ( 'NONE', ( #8880, #10226, #7119, #1656 ) ) ;
#4476 = ORIENTED_EDGE ( 'NONE', *, *, #13019, .F. ) ;
#4477 = AXIS2_PLACEMENT_3D ( 'NONE', #894, #17541, #13128 ) ;
#4478 = ORIENTED_EDGE ( 'NONE', *, *, #12733, .F. ) ;
#4479 = CARTESIAN_POINT ( 'NONE',  ( -1.837841946395201598, 0.01802038750859745811, 1.989999999999999991 ) ) ;
#4480 = AXIS2_PLACEMENT_3D ( 'NONE', #2207, #14427, #16151 ) ;
#4481 = AXIS2_PLACEMENT_3D ( 'NONE', #7036, #658, #6737 ) ;
#4482 = ORIENTED_EDGE ( 'NONE', *, *, #19267, .T. ) ;
#4483 = CARTESIAN_POINT ( 'NONE',  ( -1.500000000000000222, 0.1875000000000000833, -0.4999999999999998335 ) ) ;
#4484 = LINE ( 'NONE', #10596, #536 ) ;
#4485 = CARTESIAN_POINT ( 'NONE',  ( -1.500000000000000222, 0.1875000000000000833, 0.5000000000000001110 ) ) ;
#4486 = CYLINDRICAL_SURFACE ( 'NONE', #8367, 0.06799999999999883915 ) ;
#4487 = EDGE_LOOP ( 'NONE', ( #16839, #17342, #3173, #10531 ) ) ;
#4488 = DIRECTION ( 'NONE',  ( 0.000000000000000000, 0.000000000000000000, 1.000000000000000000 ) ) ;
#4489 = EDGE_LOOP ( 'NONE', ( #6041, #3157, #268, #10589 ) ) ;
#4490 = DIRECTION ( 'NONE',  ( -0.000000000000000000, 1.000000000000000000, -0.000000000000000000 ) ) ;
#4491 = ORIENTED_EDGE ( 'NONE', *, *, #9192, .F. ) ;
#4492 = DIRECTION ( 'NONE',  ( 0.000000000000000000, 0.000000000000000000, 1.000000000000000000 ) ) ;
#4493 = AXIS2_PLACEMENT_3D ( 'NONE', #9799, #11414, #17622 ) ;
#4494 = CARTESIAN_POINT ( 'NONE',  ( -1.930693815238363475, 0.03173388038866734040, 2.000000000000000000 ) ) ;
#4495 = FACE_BOUND ( 'NONE', #2922, .T. ) ;
#4496 = ADVANCED_FACE ( 'NONE', ( #10823 ), #1808, .F. ) ;
#4497 = VERTEX_POINT ( 'NONE', #11124 ) ;
#4498 = EDGE_CURVE ( 'NONE', #695, #4306, #18382, .T. ) ;
#4499 = DIRECTION ( 'NONE',  ( -0.000000000000000000, -0.000000000000000000, 1.000000000000000000 ) ) ;
#4500 = B_SPLINE_CURVE_WITH_KNOTS ( 'NONE', 3,
 ( #1821, #11340, #12750, #18858 ),
 .UNSPECIFIED., .F., .F.,
 ( 4, 4 ),
 ( 8.000000000000000000, 9.000000000000000000 ),
 .UNSPECIFIED. ) ;
#4501 = DIRECTION ( 'NONE',  ( 0.000000000000000000, 0.7071067811865365815, 0.7071067811865584529 ) ) ;
#4502 = EDGE_LOOP ( 'NONE', ( #17344, #7262, #16827, #3324 ) ) ;
#4503 = CARTESIAN_POINT ( 'NONE',  ( -0.9390114816818430077, 0.03377963229850915183, 1.989999999999999991 ) ) ;
#4504 = CIRCLE ( 'NONE', #14757, 0.06799999999999883915 ) ;
#4505 = CARTESIAN_POINT ( 'NONE',  ( -0.9182237855839071594, -0.07926660609731477070, 2.000000000000000000 ) ) ;
#4506 = DIRECTION ( 'NONE',  ( 0.000000000000000000, 1.000000000000000000, -0.000000000000000000 ) ) ;
#4507 = DIRECTION ( 'NONE',  ( -0.000000000000000000, 1.000000000000000000, -0.000000000000000000 ) ) ;
#4508 = EDGE_CURVE ( 'NONE', #4735, #15797, #4915, .T. ) ;
#4509 = CARTESIAN_POINT ( 'NONE',  ( -1.087029627594380710, -0.03230504938487199773, 2.000000000000000444 ) ) ;
#4510 = LINE ( 'NONE', #18162, #2775 ) ;
#4511 = ORIENTED_EDGE ( 'NONE', *, *, #19506, .F. ) ;
#4512 = CARTESIAN_POINT ( 'NONE',  ( -1.411368297558534657, -0.05476897469297359322, 1.989999999999999991 ) ) ;
#4513 = ORIENTED_EDGE ( 'NONE', *, *, #11689, .F. ) ;
#4515 = DIRECTION ( 'NONE',  ( 0.000000000000000000, 0.000000000000000000, 1.000000000000000000 ) ) ;
#4514 = DIRECTION ( 'NONE',  ( 0.000000000000000000, 0.000000000000000000, 1.000000000000000000 ) ) ;
#4516 = VERTEX_POINT ( 'NONE', #8286 ) ;
#4517 = VECTOR ( 'NONE', #11935, 39.37007874015748854 ) ;
#4519 = CARTESIAN_POINT ( 'NONE',  ( 0.4999999999999996114, 0.1774999999999998523, 1.000000000000000000 ) ) ;
#4518 = DIRECTION ( 'NONE',  ( -0.000000000000000000, -0.000000000000000000, 1.000000000000000000 ) ) ;
#4520 = LINE ( 'NONE', #10638, #17466 ) ;
#4521 = EDGE_CURVE ( 'NONE', #11381, #645, #8973, .T. ) ;
#4522 = ORIENTED_EDGE ( 'NONE', *, *, #4279, .F. ) ;
#4523 = CARTESIAN_POINT ( 'NONE',  ( -2.209647045340655147, -0.04593035156139203129, 2.000000000000000000 ) ) ;
#4524 = VECTOR ( 'NONE', #13707, 39.37007874015748143 ) ;
#4525 = CARTESIAN_POINT ( 'NONE',  ( 0.9999999999999994449, -0.1875000000000002220, -0.4999999999999998335 ) ) ;
#4526 = EDGE_LOOP ( 'NONE', ( #3558, #5672, #12228, #12707 ) ) ;
#4527 = ORIENTED_EDGE ( 'NONE', *, *, #5997, .T. ) ;
#4528 = DIRECTION ( 'NONE',  ( 0.000000000000000000, -1.000000000000000000, 0.000000000000000000 ) ) ;
#4529 = CIRCLE ( 'NONE', #15733, 0.1004999999999993815 ) ;
#4530 = CARTESIAN_POINT ( 'NONE',  ( -1.910250092491781349, -0.03126120671535630169, 1.989999999999999991 ) ) ;
#4531 = CARTESIAN_POINT ( 'NONE',  ( -1.000000000000000222, 0.1875000000000000833, 0.5000000000000001110 ) ) ;
#4532 = CARTESIAN_POINT ( 'NONE',  ( -1.298651367352531949, 0.02559802771047819947, 2.000000000000000000 ) ) ;
#4533 = EDGE_CURVE ( 'NONE', #13223, #17946, #14627, .T. ) ;
#4534 = CIRCLE ( 'NONE', #14783, 0.06799999999999883915 ) ;
#4535 = EDGE_CURVE ( 'NONE', #10261, #2033, #5293, .T. ) ;
#4536 = ORIENTED_EDGE ( 'NONE', *, *, #2328, .T. ) ;
#4537 = VECTOR ( 'NONE', #13391, 39.37007874015748143 ) ;
#4538 = ORIENTED_EDGE ( 'NONE', *, *, #17073, .T. ) ;
#4540 = CARTESIAN_POINT ( 'NONE',  ( 2.000000000000000000, 0.1875000000000000278, 1.000000000000000222 ) ) ;
#4539 = CARTESIAN_POINT ( 'NONE',  ( -1.953606870393167938, 0.02502059470610973335, 1.989999999999999991 ) ) ;
#4541 = CARTESIAN_POINT ( 'NONE',  ( -1.240404290240546770, -0.02624396681536114370, 2.000000000000000000 ) ) ;
#4542 = FACE_OUTER_BOUND ( 'NONE', #5681, .T. ) ;
#4543 = FACE_OUTER_BOUND ( 'NONE', #14893, .T. ) ;
#4544 = EDGE_CURVE ( 'NONE', #4877, #18336, #11215, .T. ) ;
#4545 = DIRECTION ( 'NONE',  ( 0.000000000000000000, -0.000000000000000000, -1.000000000000000000 ) ) ;
#4546 = AXIS2_PLACEMENT_3D ( 'NONE', #12103, #4469, #1574 ) ;
#4547 = CIRCLE ( 'NONE', #5177, 0.06799999999999883915 ) ;
#4548 = LINE ( 'NONE', #7331, #399 ) ;
#4549 = ORIENTED_EDGE ( 'NONE', *, *, #1820, .F. ) ;
#4550 = AXIS2_PLACEMENT_3D ( 'NONE', #11075, #6616, #17195 ) ;
#4551 = CARTESIAN_POINT ( 'NONE',  ( -0.8944797904499723895, 0.02471592304224779629, 2.000000000000000000 ) ) ;
#4552 = ORIENTED_EDGE ( 'NONE', *, *, #11770, .T. ) ;
#4553 = VERTEX_POINT ( 'NONE', #8392 ) ;
#4554 = ORIENTED_EDGE ( 'NONE', *, *, #10882, .F. ) ;
#4555 = CARTESIAN_POINT ( 'NONE',  ( -0.8766338720866349021, 0.02630999734631641121, 1.999999999999999778 ) ) ;
#4556 = CARTESIAN_POINT ( 'NONE',  ( -1.881548904098303776, 0.01042035619911568269, 1.989999999999999991 ) ) ;
#4557 = CARTESIAN_POINT ( 'NONE',  ( -0.8890363161892864685, 0.05085127169685442483, 1.989999999999999547 ) ) ;
#4558 = ORIENTED_EDGE ( 'NONE', *, *, #11662, .T. ) ;
#4559 = EDGE_CURVE ( 'NONE', #15452, #9237, #18805, .T. ) ;
#4560 = CIRCLE ( 'NONE', #19312, 0.06799999999999883915 ) ;
#4561 = CONICAL_SURFACE ( 'NONE', #15762, 0.1104999999999998206, 0.7853981633974586041 ) ;
#4562 = ORIENTED_EDGE ( 'NONE', *, *, #9805, .F. ) ;
#4563 = DIRECTION ( 'NONE',  ( 0.000000000000000000, 0.000000000000000000, -1.000000000000000000 ) ) ;
#4564 = CONICAL_SURFACE ( 'NONE', #18341, 0.07799999999999955580, 0.7853981633974722598 ) ;
#4565 = CARTESIAN_POINT ( 'NONE',  ( -1.880188850932932976, -0.02808699625464838520, 1.989999999999999991 ) ) ;
#4566 = EDGE_CURVE ( 'NONE', #16477, #3574, #2100, .T. ) ;
#4567 = B_SPLINE_SURFACE_WITH_KNOTS ( 'NONE', 3, 1, ( 
 ( #1194, #7279 ),
 ( #19558, #5779 ),
 ( #13089, #16093 ),
 ( #18541, #9296 ),
 ( #18742, #9404 ),
 ( #8350, #12432 ),
 ( #1882, #11017 ),
 ( #2371, #17229 ),
 ( #14110, #14486 ),
 ( #10909, #5350 ),
 ( #13934, #8463 ),
 ( #17593, #14586 ),
 ( #6466, #6284 ),
 ( #764, #15527 ),
 ( #18641, #7797 ) ),
 .UNSPECIFIED., .F., .F., .F.,
 ( 4, 1, 1, 1, 1, 1, 1, 1, 1, 1, 1, 1, 4 ),
 ( 2, 2 ),
 ( 0.000000000000000000, 0.08013990246525166949, 0.1562809906190945619, 0.2294060490129026519, 0.3017986969723067681, 0.3727428627695786867, 0.4426676099026292666, 0.5133209646126974945, 0.5865476923632091388, 0.6683225082295050079, 0.7636766255259058722, 0.8740807567185481242, 1.000000000000000000 ),
 ( 0.000000000000000000, 1.000000000000000000 ),
 .UNSPECIFIED. ) ;
#4568 = CARTESIAN_POINT ( 'NONE',  ( -1.139325579950957179, -0.01390218049666868717, 1.989999999999999991 ) ) ;
#4569 = CARTESIAN_POINT ( 'NONE',  ( -1.000000000000000222, -0.1875000000000002220, -0.9320000000000011608 ) ) ;
#4570 = VECTOR ( 'NONE', #3849, 39.37007874015748143 ) ;
#4571 = LINE ( 'NONE', #15208, #7087 ) ;
#4572 = CARTESIAN_POINT ( 'NONE',  ( 0.000000000000000000, -0.02222204938205195324, 1.989999999999999991 ) ) ;
#4573 = ORIENTED_EDGE ( 'NONE', *, *, #13054, .T. ) ;
#4574 = CARTESIAN_POINT ( 'NONE',  ( 1.999999999999999778, 0.1875000000000000278, 0.5000000000000001110 ) ) ;
#4575 = FACE_BOUND ( 'NONE', #10561, .T. ) ;
#4576 = CARTESIAN_POINT ( 'NONE',  ( 1.499999999999999556, 0.1875000000000000278, 1.499999999999999778 ) ) ;
#4577 = ORIENTED_EDGE ( 'NONE', *, *, #2728, .F. ) ;
#4578 = ORIENTED_EDGE ( 'NONE', *, *, #3288, .T. ) ;
#4579 = AXIS2_PLACEMENT_3D ( 'NONE', #2301, #10201, #8402 ) ;
#4580 = CONICAL_SURFACE ( 'NONE', #10007, 0.07799999999999955580, 0.7853981633974688181 ) ;
#4581 = VECTOR ( 'NONE', #16346, 39.37007874015748143 ) ;
#4582 = ORIENTED_EDGE ( 'NONE', *, *, #13233, .T. ) ;
#4583 = CARTESIAN_POINT ( 'NONE',  ( -1.229183703871997269, -0.07148888579291307055, 1.990000000000000213 ) ) ;
#4584 = VECTOR ( 'NONE', #15741, 39.37007874015748143 ) ;
#4585 = VECTOR ( 'NONE', #9041, 39.37007874015748143 ) ;
#4586 = VECTOR ( 'NONE', #5810, 39.37007874015748143 ) ;
#4587 = ORIENTED_EDGE ( 'NONE', *, *, #7074, .T. ) ;
#4588 = DIRECTION ( 'NONE',  ( 0.000000000000000000, 0.000000000000000000, 1.000000000000000000 ) ) ;
#4589 = CARTESIAN_POINT ( 'NONE',  ( -2.244102478604895978, -0.05514723252793874569, 2.000000000000000000 ) ) ;
#4590 = CARTESIAN_POINT ( 'NONE',  ( -0.8996710732268231592, 0.009559528078395027745, 1.989999999999999769 ) ) ;
#4591 = ORIENTED_EDGE ( 'NONE', *, *, #19730, .F. ) ;
#4592 = CARTESIAN_POINT ( 'NONE',  ( -1.142306710889778198, 0.04439013031792121006, 1.989999999999999991 ) ) ;
#4593 = ORIENTED_EDGE ( 'NONE', *, *, #2061, .F. ) ;
#4594 = CARTESIAN_POINT ( 'NONE',  ( -1.889386153983140693, -0.0008960994576006968372, 2.000000000000000000 ) ) ;
#4595 = ORIENTED_EDGE ( 'NONE', *, *, #1449, .T. ) ;
#4596 = AXIS2_PLACEMENT_3D ( 'NONE', #1300, #14642, #8711 ) ;
#4597 = CIRCLE ( 'NONE', #7144, 0.1524999999999989975 ) ;
#4598 = CARTESIAN_POINT ( 'NONE',  ( -0.9063598219382917875, -0.07780441792832980263, 1.999999999999999778 ) ) ;
#4599 = AXIS2_PLACEMENT_3D ( 'NONE', #2139, #14359, #9546 ) ;
#4600 = CARTESIAN_POINT ( 'NONE',  ( -1.922739085678111470, 0.03173388038866734734, 2.000000000000000000 ) ) ;
#4601 = LINE ( 'NONE', #9213, #4 ) ;
#4602 = VERTEX_POINT ( 'NONE', #596 ) ;
#4603 = VERTEX_POINT ( 'NONE', #8498 ) ;
#4604 =( NAMED_UNIT ( * ) SI_UNIT ( $, .STERADIAN. ) SOLID_ANGLE_UNIT ( ) );
#4605 = DIRECTION ( 'NONE',  ( -0.000000000000000000, 1.000000000000000000, -0.000000000000000000 ) ) ;
#4606 = B_SPLINE_CURVE_WITH_KNOTS ( 'NONE', 3,
 ( #16287, #12792, #18905, #9767 ),
 .UNSPECIFIED., .F., .F.,
 ( 4, 4 ),
 ( 2.000000000000000000, 3.000000000000000000 ),
 .UNSPECIFIED. ) ;
#4607 = EDGE_LOOP ( 'NONE', ( #2549, #4833, #1019, #2240 ) ) ;
#4608 = DIRECTION ( 'NONE',  ( 0.000000000000000000, 0.000000000000000000, -1.000000000000000000 ) ) ;
#4610 = DIRECTION ( 'NONE',  ( 1.000000000000000000, 0.000000000000000000, 0.000000000000000000 ) ) ;
#4609 = CONICAL_SURFACE ( 'NONE', #775, 0.07799999999999955580, 0.7853981633974722598 ) ;
#4611 = CARTESIAN_POINT ( 'NONE',  ( 2.620169386653208845E-17, -0.03724938077076990484, 1.989999999999999991 ) ) ;
#4612 = CARTESIAN_POINT ( 'NONE',  ( 0.000000000000000000, -0.02651608009480471359, 1.989999999999999991 ) ) ;
#4613 = CARTESIAN_POINT ( 'NONE',  ( -0.9452361771510814359, 0.02210674515024632636, 2.000000000000000000 ) ) ;
#4614 = EDGE_CURVE ( 'NONE', #8342, #5269, #16129, .T. ) ;
#4615 = LINE ( 'NONE', #16865, #16538 ) ;
#4616 = CIRCLE ( 'NONE', #9734, 0.5063265957436527964 ) ;
#4617 = ORIENTED_EDGE ( 'NONE', *, *, #3429, .T. ) ;
#4618 = DIRECTION ( 'NONE',  ( -0.000000000000000000, 1.000000000000000000, -0.000000000000000000 ) ) ;
#4619 = ORIENTED_EDGE ( 'NONE', *, *, #2599, .F. ) ;
#4621 = CARTESIAN_POINT ( 'NONE',  ( -1.000000000000000222, 0.1875000000000000278, 1.567999999999998728 ) ) ;
#4620 = CARTESIAN_POINT ( 'NONE',  ( -2.731847993664263218E-16, 0.1774999999999998523, 1.000000000000000000 ) ) ;
#4622 = ORIENTED_EDGE ( 'NONE', *, *, #13122, .F. ) ;
#4624 = CARTESIAN_POINT ( 'NONE',  ( -1.889386153983140693, -0.0008960994576006968372, 1.989999999999999991 ) ) ;
#4623 = DIRECTION ( 'NONE',  ( 0.000000000000000000, 0.000000000000000000, 1.000000000000000000 ) ) ;
#4625 = CARTESIAN_POINT ( 'NONE',  ( -1.259053729247786801, 0.001263239035433696110, 1.989999999999999991 ) ) ;
#4626 = ORIENTED_EDGE ( 'NONE', *, *, #6061, .F. ) ;
#4627 = CARTESIAN_POINT ( 'NONE',  ( -0.5000000000000001110, 0.1875000000000000833, 1.077999999999999625 ) ) ;
#4628 = CIRCLE ( 'NONE', #7169, 0.1004999999999996452 ) ;
#4629 = EDGE_CURVE ( 'NONE', #12324, #5627, #10000, .T. ) ;
#4630 = LINE ( 'NONE', #1227, #13250 ) ;
#4631 = ORIENTED_EDGE ( 'NONE', *, *, #15346, .F. ) ;
#4632 = EDGE_LOOP ( 'NONE', ( #5489, #1215, #5965, #12967 ) ) ;
#4633 = CARTESIAN_POINT ( 'NONE',  ( -2.031175085309860240, -0.04947959330265194744, 2.000000000000000000 ) ) ;
#4634 = EDGE_CURVE ( 'NONE', #7886, #7480, #19353, .T. ) ;
#4635 = CARTESIAN_POINT ( 'NONE',  ( -0.9251784433993991419, 0.04344038435674971860, 2.000000000000000000 ) ) ;
#4636 = FACE_OUTER_BOUND ( 'NONE', #10472, .T. ) ;
#4637 = EDGE_LOOP ( 'NONE', ( #17812, #9817, #19255, #15347 ) ) ;
#4638 = B_SPLINE_CURVE_WITH_KNOTS ( 'NONE', 3,
 ( #16149, #1104, #14637, #13140 ),
 .UNSPECIFIED., .F., .F.,
 ( 4, 4 ),
 ( 8.000000000000000000, 9.000000000000000000 ),
 .UNSPECIFIED. ) ;
#4639 = CARTESIAN_POINT ( 'NONE',  ( -2.500000000000000000, 0.1875000000000000833, 0.3895000000000002904 ) ) ;
#4640 = EDGE_CURVE ( 'NONE', #4757, #201, #3971, .T. ) ;
#4641 = ADVANCED_FACE ( 'NONE', ( #9709 ), #18942, .T. ) ;
#4642 = EDGE_CURVE ( 'NONE', #6658, #12562, #6977, .T. ) ;
#4643 = EDGE_LOOP ( 'NONE', ( #9625, #10223, #45, #625 ) ) ;
#4644 = AXIS2_PLACEMENT_3D ( 'NONE', #17484, #5525, #12867 ) ;
#4645 = ORIENTED_EDGE ( 'NONE', *, *, #6021, .F. ) ;
#4647 = CARTESIAN_POINT ( 'NONE',  ( -1.818975162368601239, 0.02419710736594677183, 1.989999999999999991 ) ) ;
#4646 = LINE ( 'NONE', #4444, #13437 ) ;
#4648 = DIRECTION ( 'NONE',  ( -0.000000000000000000, 1.000000000000000000, -0.000000000000000000 ) ) ;
#4649 = LINE ( 'NONE', #10761, #11587 ) ;
#4650 = CARTESIAN_POINT ( 'NONE',  ( -1.818909644857314101, -0.04342261234524408264, 2.000000000000000000 ) ) ;
#4651 = CARTESIAN_POINT ( 'NONE',  ( -1.093169216702409186, 0.01582555285833517691, 2.000000000000000444 ) ) ;
#4652 = LINE ( 'NONE', #2039, #10078 ) ;
#4653 = CARTESIAN_POINT ( 'NONE',  ( -1.297740461083603858, -0.005455595093881731097, 2.000000000000000000 ) ) ;
#4654 = ORIENTED_EDGE ( 'NONE', *, *, #18292, .T. ) ;
#4655 = ADVANCED_FACE ( 'NONE', ( #18845 ), #13126, .F. ) ;
#4656 = DIRECTION ( 'NONE',  ( 0.000000000000000000, 0.000000000000000000, 1.000000000000000000 ) ) ;
#4657 = CARTESIAN_POINT ( 'NONE',  ( -1.266521218957620265, -0.06336715122148446622, 2.000000000000000000 ) ) ;
#4658 = VERTEX_POINT ( 'NONE', #10290 ) ;
#4659 = EDGE_CURVE ( 'NONE', #334, #4885, #3001, .T. ) ;
#4660 = ORIENTED_EDGE ( 'NONE', *, *, #528, .T. ) ;
#4661 = VERTEX_POINT ( 'NONE', #19755 ) ;
#4662 = EDGE_CURVE ( 'NONE', #5944, #13199, #14825, .T. ) ;
#4663 = PLANE ( 'NONE',  #10973 ) ;
#4664 = AXIS2_PLACEMENT_3D ( 'NONE', #1098, #7378, #3007 ) ;
#4665 = CARTESIAN_POINT ( 'NONE',  ( -2.500000000000000000, 0.1875000000000000833, -1.499999999999999778 ) ) ;
#4666 = EDGE_LOOP ( 'NONE', ( #4847, #4779, #10014, #19350 ) ) ;
#4667 = ADVANCED_FACE ( 'NONE', ( #13424, #1092, #8886, #17927, #15221, #17837 ), #7182, .T. ) ;
#4668 = VERTEX_POINT ( 'NONE', #5675 ) ;
#4669 = CARTESIAN_POINT ( 'NONE',  ( -2.467507025532750919, -0.07749999999999999944, 1.989999999999999769 ) ) ;
#4670 = CARTESIAN_POINT ( 'NONE',  ( -1.092142149538268603, 0.02934689613131556685, 2.000000000000000444 ) ) ;
#4671 = CARTESIAN_POINT ( 'NONE',  ( -1.106129325219379567, -0.03649667737500131293, 1.989999999999999991 ) ) ;
#4672 = CARTESIAN_POINT ( 'NONE',  ( -2.292335792648231951, -0.02651608009480471359, 2.000000000000000000 ) ) ;
#4673 = CARTESIAN_POINT ( 'NONE',  ( -2.552361239549643557, 0.01151833931933251426, 1.989999999999999769 ) ) ;
#4674 = AXIS2_PLACEMENT_3D ( 'NONE', #11271, #12494, #1657 ) ;
#4675 = CARTESIAN_POINT ( 'NONE',  ( -1.000000000000000222, -0.1875000000000002220, -0.5679999999999987281 ) ) ;
#4676 = VERTEX_POINT ( 'NONE', #16734 ) ;
#4677 = AXIS2_PLACEMENT_3D ( 'NONE', #13658, #1524, #10827 ) ;
#4678 = FACE_OUTER_BOUND ( 'NONE', #15011, .T. ) ;
#4679 = ADVANCED_FACE ( 'NONE', ( #4103 ), #11332, .F. ) ;
#4680 = CARTESIAN_POINT ( 'NONE',  ( -0.8961532122420687863, 0.007748433825796688726, 2.000000000000000000 ) ) ;
#4681 = CARTESIAN_POINT ( 'NONE',  ( -1.989999999999999991, 0.1774999999999998523, 0.000000000000000000 ) ) ;
#4682 = ORIENTED_EDGE ( 'NONE', *, *, #17446, .F. ) ;
#4683 = EDGE_CURVE ( 'NONE', #4109, #12881, #16438, .T. ) ;
#4684 = ORIENTED_EDGE ( 'NONE', *, *, #9417, .F. ) ;
#4685 = EDGE_LOOP ( 'NONE', ( #1600, #18549 ) ) ;
#4686 = EDGE_CURVE ( 'NONE', #4116, #825, #9716, .T. ) ;
#4687 = DIRECTION ( 'NONE',  ( 0.000000000000000000, 0.000000000000000000, 1.000000000000000000 ) ) ;
#4688 = B_SPLINE_CURVE_WITH_KNOTS ( 'NONE', 3,
 ( #832, #6710, #11257, #6922 ),
 .UNSPECIFIED., .F., .F.,
 ( 4, 4 ),
 ( 30.00000000000000000, 31.00000000000000000 ),
 .UNSPECIFIED. ) ;
#4689 = EDGE_CURVE ( 'NONE', #15151, #7122, #9080, .T. ) ;
#4690 = AXIS2_PLACEMENT_3D ( 'NONE', #14063, #12574, #4736 ) ;
#4691 = VERTEX_POINT ( 'NONE', #15014 ) ;
#4692 = CARTESIAN_POINT ( 'NONE',  ( -1.837841946395202042, 0.02342106374085591372, 1.989999999999999991 ) ) ;
#4693 = CARTESIAN_POINT ( 'NONE',  ( -2.000000000000000444, 0.1875000000000000833, 1.499999999999999778 ) ) ;
#4694 = CARTESIAN_POINT ( 'NONE',  ( -0.8792317594247462953, -0.01023543405987755069, 1.999999999999999778 ) ) ;
#4695 = ORIENTED_EDGE ( 'NONE', *, *, #6021, .T. ) ;
#4696 = LINE ( 'NONE', #16940, #11712 ) ;
#4697 = ORIENTED_EDGE ( 'NONE', *, *, #10426, .F. ) ;
#4699 = DIRECTION ( 'NONE',  ( -0.000000000000000000, 1.000000000000000000, -0.000000000000000000 ) ) ;
#4698 = DIRECTION ( 'NONE',  ( 0.000000000000000000, -1.000000000000000000, 0.000000000000000000 ) ) ;
#4700 = ORIENTED_EDGE ( 'NONE', *, *, #5099, .F. ) ;
#4701 = DIRECTION ( 'NONE',  ( 1.000000000000000000, -0.000000000000000000, 0.000000000000000000 ) ) ;
#4702 = CARTESIAN_POINT ( 'NONE',  ( -1.815547918760846979, 0.01518393111470477293, 1.989999999999999991 ) ) ;
#4703 = CARTESIAN_POINT ( 'NONE',  ( -1.877922848732157091, -0.003205026924393522374, 2.000000000000000000 ) ) ;
#4704 = ORIENTED_EDGE ( 'NONE', *, *, #2300, .T. ) ;
#4705 = ORIENTED_EDGE ( 'NONE', *, *, #615, .F. ) ;
#4706 = CARTESIAN_POINT ( 'NONE',  ( -3.000000000000000444, 0.1774999999999998523, -2.000000000000000000 ) ) ;
#4707 = CONICAL_SURFACE ( 'NONE', #15583, 0.07799999999999955580, 0.7853981633974722598 ) ;
#4708 = DIRECTION ( 'NONE',  ( -0.000000000000000000, 1.000000000000000000, -0.000000000000000000 ) ) ;
#4709 = FACE_OUTER_BOUND ( 'NONE', #1076, .T. ) ;
#4710 = CARTESIAN_POINT ( 'NONE',  ( -1.929311169827720107, -0.04276065955877580982, 1.989999999999999991 ) ) ;
#4711 = DIRECTION ( 'NONE',  ( -0.4109675533257275415, -0.9116499712682850642, 0.000000000000000000 ) ) ;
#4712 = LINE ( 'NONE', #2914, #752 ) ;
#4713 = FACE_OUTER_BOUND ( 'NONE', #6290, .T. ) ;
#4714 = CARTESIAN_POINT ( 'NONE',  ( -1.287675919504651878, 0.04284425743632428590, 1.989999999999999991 ) ) ;
#4715 = PLANE ( 'NONE',  #4677 ) ;
#4716 = ORIENTED_EDGE ( 'NONE', *, *, #19246, .F. ) ;
#4717 = CARTESIAN_POINT ( 'NONE',  ( -2.731847993664263218E-16, 0.1875000000000000833, -0.9220000000000004858 ) ) ;
#4718 = VERTEX_POINT ( 'NONE', #5582 ) ;
#4720 = CARTESIAN_POINT ( 'NONE',  ( -1.122478930409182007, -0.06034444674697624772, 2.000000000000000888 ) ) ;
#4719 = DIRECTION ( 'NONE',  ( -1.000000000000000000, 0.000000000000000000, 0.000000000000000000 ) ) ;
#4721 = ORIENTED_EDGE ( 'NONE', *, *, #6681, .F. ) ;
#4723 = DIRECTION ( 'NONE',  ( 0.000000000000000000, 0.000000000000000000, 1.000000000000000000 ) ) ;
#4722 = CARTESIAN_POINT ( 'NONE',  ( -1.298601148766704183, 0.02441249772733663365, 1.989999999999999991 ) ) ;
#4724 = CARTESIAN_POINT ( 'NONE',  ( -1.241926668482132179, -0.004065035272248374715, 1.989999999999999991 ) ) ;
#4725 = EDGE_LOOP ( 'NONE', ( #5623, #13081, #10133, #5708 ) ) ;
#4726 = DIRECTION ( 'NONE',  ( -0.000000000000000000, 1.000000000000000000, -0.000000000000000000 ) ) ;
#4727 = DIRECTION ( 'NONE',  ( -0.000000000000000000, -0.000000000000000000, 1.000000000000000000 ) ) ;
#4728 = CARTESIAN_POINT ( 'NONE',  ( 2.500000000000000000, 0.1774999999999998523, 1.067999999999998728 ) ) ;
#4729 = CONICAL_SURFACE ( 'NONE', #14325, 0.07799999999999955580, 0.7853981633974722598 ) ;
#4730 = ADVANCED_FACE ( 'NONE', ( #2596 ), #7076, .F. ) ;
#4731 = CARTESIAN_POINT ( 'NONE',  ( -2.990000000000000213, 0.1875000000000000278, -1.875000000000000000 ) ) ;
#4732 = B_SPLINE_SURFACE_WITH_KNOTS ( 'NONE', 3, 1, ( 
 ( #15487, #18703 ),
 ( #15661, #18402 ),
 ( #8031, #18501 ),
 ( #443, #15760 ) ),
 .UNSPECIFIED., .F., .F., .F.,
 ( 4, 4 ),
 ( 2, 2 ),
 ( 31.00000000000000000, 32.00000000000000000 ),
 ( 0.000000000000000000, 1.000000000000000000 ),
 .UNSPECIFIED. ) ;
#4733 = CARTESIAN_POINT ( 'NONE',  ( -1.323383852714938635, -0.02980163537250151914, 1.989999999999999991 ) ) ;
#4734 = CARTESIAN_POINT ( 'NONE',  ( -3.000000000000000444, -0.1774999999999998523, -2.000000000000000000 ) ) ;
#4735 = VERTEX_POINT ( 'NONE', #11818 ) ;
#4736 = DIRECTION ( 'NONE',  ( 0.000000000000000000, 0.000000000000000000, 1.000000000000000000 ) ) ;
#4737 = ORIENTED_EDGE ( 'NONE', *, *, #19109, .F. ) ;
#4738 = EDGE_CURVE ( 'NONE', #16302, #2760, #2269, .T. ) ;
#4739 = ORIENTED_EDGE ( 'NONE', *, *, #4634, .T. ) ;
#4741 = CARTESIAN_POINT ( 'NONE',  ( -1.235191935815788344, -0.04332345207245453383, 2.000000000000000000 ) ) ;
#4740 = LINE ( 'NONE', #13773, #9897 ) ;
#4742 = CARTESIAN_POINT ( 'NONE',  ( -1.235190998832362386, -0.03638182134577373078, 2.000000000000000000 ) ) ;
#4743 = DIRECTION ( 'NONE',  ( -0.000000000000000000, 1.000000000000000000, -0.000000000000000000 ) ) ;
#4744 = CARTESIAN_POINT ( 'NONE',  ( -0.8764325100943048952, 0.02496315364425599759, 1.989999999999999991 ) ) ;
#4745 = LINE ( 'NONE', #12949, #19594 ) ;
#4746 = DIRECTION ( 'NONE',  ( 0.000000000000000000, 0.000000000000000000, 1.000000000000000000 ) ) ;
#4747 = CARTESIAN_POINT ( 'NONE',  ( -1.826362826572527132, 0.05820747339833047540, 1.989999999999999991 ) ) ;
#4748 = DIRECTION ( 'NONE',  ( -0.000000000000000000, -0.000000000000000000, 1.000000000000000000 ) ) ;
#4749 = VERTEX_POINT ( 'NONE', #2710 ) ;
#4750 = CARTESIAN_POINT ( 'NONE',  ( -1.807183469822966071, 0.01068995903129545642, 1.989999999999999991 ) ) ;
#4751 = CARTESIAN_POINT ( 'NONE',  ( -2.000000000000000444, 0.1774999999999998523, -1.432000000000001050 ) ) ;
#4752 = ORIENTED_EDGE ( 'NONE', *, *, #18884, .F. ) ;
#4753 = EDGE_CURVE ( 'NONE', #3202, #17416, #7371, .T. ) ;
#4754 = VERTEX_POINT ( 'NONE', #19550 ) ;
#4755 = ADVANCED_FACE ( 'NONE', ( #13523 ), #19659, .F. ) ;
#4756 = B_SPLINE_CURVE_WITH_KNOTS ( 'NONE', 3,
 ( #16636, #18334, #15229, #16449 ),
 .UNSPECIFIED., .F., .F.,
 ( 4, 4 ),
 ( 31.00000000000000000, 32.00000000000000000 ),
 .UNSPECIFIED. ) ;
#4757 = VERTEX_POINT ( 'NONE', #18131 ) ;
#4758 = LINE ( 'NONE', #9757, #16433 ) ;
#4759 = DIRECTION ( 'NONE',  ( 0.000000000000000000, 0.000000000000000000, 1.000000000000000000 ) ) ;
#4760 = ORIENTED_EDGE ( 'NONE', *, *, #7410, .F. ) ;
#4761 = CARTESIAN_POINT ( 'NONE',  ( -1.268296657545112671, 0.04613677453722502680, 2.000000000000000444 ) ) ;
#4762 = VERTEX_POINT ( 'NONE', #13236 ) ;
#4763 = PLANE ( 'NONE',  #2381 ) ;
#4764 = CARTESIAN_POINT ( 'NONE',  ( -1.881327500094639449, -0.01526137861376636665, 2.000000000000000000 ) ) ;
#4765 = EDGE_CURVE ( 'NONE', #6728, #14817, #16627, .T. ) ;
#4766 = DIRECTION ( 'NONE',  ( -0.000000000000000000, 1.000000000000000000, -0.000000000000000000 ) ) ;
#4767 = CARTESIAN_POINT ( 'NONE',  ( -2.731847993664263218E-16, 0.1875000000000000278, -1.000000000000000000 ) ) ;
#4768 = DIRECTION ( 'NONE',  ( 0.000000000000000000, 1.000000000000000000, 0.000000000000000000 ) ) ;
#4769 = ADVANCED_FACE ( 'NONE', ( #1399 ), #13573, .F. ) ;
#4770 = CARTESIAN_POINT ( 'NONE',  ( -1.500000000000000222, 0.1774999999999998523, -0.6004999999999992566 ) ) ;
#4771 = EDGE_LOOP ( 'NONE', ( #15715, #16491, #8904, #8708 ) ) ;
#4772 = FACE_OUTER_BOUND ( 'NONE', #4607, .T. ) ;
#4773 = ADVANCED_FACE ( 'NONE', ( #4780 ), #13816, .F. ) ;
#4774 = DIRECTION ( 'NONE',  ( -0.000000000000000000, 1.000000000000000000, -0.000000000000000000 ) ) ;
#4775 = ORIENTED_EDGE ( 'NONE', *, *, #1090, .F. ) ;
#4776 = EDGE_LOOP ( 'NONE', ( #19836, #9413 ) ) ;
#4777 = EDGE_LOOP ( 'NONE', ( #19732, #6652, #15158, #16122 ) ) ;
#4778 = CARTESIAN_POINT ( 'NONE',  ( 0.9999999999999994449, 0.1875000000000000833, 1.499999999999999778 ) ) ;
#4779 = ORIENTED_EDGE ( 'NONE', *, *, #2420, .F. ) ;
#4780 = FACE_OUTER_BOUND ( 'NONE', #665, .T. ) ;
#4781 = DIRECTION ( 'NONE',  ( -0.000000000000000000, -0.000000000000000000, 1.000000000000000000 ) ) ;
#4782 = ADVANCED_FACE ( 'NONE', ( #374 ), #84, .F. ) ;
#4783 = ADVANCED_FACE ( 'NONE', ( #6178 ), #18327, .F. ) ;
#4784 = CARTESIAN_POINT ( 'NONE',  ( -0.9112684065895189089, 0.01248627000881879189, 2.000000000000000000 ) ) ;
#4785 = ORIENTED_EDGE ( 'NONE', *, *, #15407, .T. ) ;
#4786 = CARTESIAN_POINT ( 'NONE',  ( 1.999999999999999778, 0.1875000000000000833, -0.4999999999999998335 ) ) ;
#4787 = EDGE_CURVE ( 'NONE', #4054, #3096, #8424, .T. ) ;
#4788 = ORIENTED_EDGE ( 'NONE', *, *, #9270, .T. ) ;
#4790 = CARTESIAN_POINT ( 'NONE',  ( -0.9195763433771637629, -0.06336715122148194046, 2.000000000000000444 ) ) ;
#4789 = CARTESIAN_POINT ( 'NONE',  ( -1.768624736419449395, 0.01082701661401045540, 1.989999999999999991 ) ) ;
#4791 = ORIENTED_EDGE ( 'NONE', *, *, #11153, .T. ) ;
#4792 = ADVANCED_FACE ( 'NONE', ( #9398 ), #6065, .F. ) ;
#4793 = FACE_OUTER_BOUND ( 'NONE', #11625, .T. ) ;
#4794 = AXIS2_PLACEMENT_3D ( 'NONE', #17475, #8612, #2222 ) ;
#4795 = PLANE ( 'NONE',  #16109 ) ;
#4796 = CARTESIAN_POINT ( 'NONE',  ( -1.759229630154897528, 0.7097395650450148974, 1.989999999999999991 ) ) ;
#4797 = EDGE_CURVE ( 'NONE', #4553, #16302, #14105, .T. ) ;
#4798 = ORIENTED_EDGE ( 'NONE', *, *, #10171, .F. ) ;
#4799 = EDGE_LOOP ( 'NONE', ( #6333, #3281, #19099, #8795 ) ) ;
#4800 = FACE_OUTER_BOUND ( 'NONE', #5840, .T. ) ;
#4801 = VECTOR ( 'NONE', #11831, 39.37007874015748143 ) ;
#4802 = DIRECTION ( 'NONE',  ( -0.000000000000000000, 1.000000000000000000, -0.000000000000000000 ) ) ;
#4803 = AXIS2_PLACEMENT_3D ( 'NONE', #14967, #1230, #4244 ) ;
#4804 = PLANE ( 'NONE',  #1034 ) ;
#4805 = CARTESIAN_POINT ( 'NONE',  ( -0.8951973772654475692, 0.02757591357048529840, 1.990000000000000435 ) ) ;
#4806 = AXIS2_PLACEMENT_3D ( 'NONE', #8572, #7165, #4091 ) ;
#4807 = CARTESIAN_POINT ( 'NONE',  ( -0.9806622698358756773, -0.04393448415101958854, 1.989999999999999991 ) ) ;
#4808 = CARTESIAN_POINT ( 'NONE',  ( -1.111391121037167640, 0.02286530890369473795, 1.989999999999999991 ) ) ;
#4809 = CARTESIAN_POINT ( 'NONE',  ( -1.296942774677702914, 0.03350108557405259702, 1.989999999999999991 ) ) ;
#4810 = CARTESIAN_POINT ( 'NONE',  ( 2.932500000000000107, -0.2449999999999998568, 1.875000000000000000 ) ) ;
#4811 = ORIENTED_EDGE ( 'NONE', *, *, #15829, .F. ) ;
#4812 = DIRECTION ( 'NONE',  ( 0.000000000000000000, -0.000000000000000000, -1.000000000000000000 ) ) ;
#4813 = VECTOR ( 'NONE', #6656, 39.37007874015748143 ) ;
#4814 = EDGE_CURVE ( 'NONE', #15915, #7366, #11491, .T. ) ;
#4815 = ORIENTED_EDGE ( 'NONE', *, *, #3451, .F. ) ;
#4817 = DIRECTION ( 'NONE',  ( 0.000000000000000000, -0.000000000000000000, 1.000000000000000000 ) ) ;
#4816 = CARTESIAN_POINT ( 'NONE',  ( -1.122478930409182007, -0.06034444674697624772, 1.990000000000000879 ) ) ;
#4818 = ORIENTED_EDGE ( 'NONE', *, *, #10836, .F. ) ;
#4819 = AXIS2_PLACEMENT_3D ( 'NONE', #1664, #4870, #3170 ) ;
#4821 = CARTESIAN_POINT ( 'NONE',  ( -1.989999999999999991, 0.1774999999999998523, -0.06799999999999883915 ) ) ;
#4820 = FACE_OUTER_BOUND ( 'NONE', #7790, .T. ) ;
#4822 = CARTESIAN_POINT ( 'NONE',  ( -1.293710390924105003, 0.01342500757116898112, 1.989999999999999991 ) ) ;
#4823 = EDGE_CURVE ( 'NONE', #9360, #11169, #9893, .T. ) ;
#4824 = ORIENTED_EDGE ( 'NONE', *, *, #2473, .T. ) ;
#4825 = LINE ( 'NONE', #7720, #7418 ) ;
#4826 = CARTESIAN_POINT ( 'NONE',  ( -1.291699751795817752, 0.04017501152636868134, 1.989999999999999991 ) ) ;
#4827 = CARTESIAN_POINT ( 'NONE',  ( -0.8980274780638511922, -0.01317752530290600826, 1.990000000000000657 ) ) ;
#4828 = CIRCLE ( 'NONE', #7367, 0.1249999999999994865 ) ;
#4829 = VERTEX_POINT ( 'NONE', #10901 ) ;
#4830 = LINE ( 'NONE', #17361, #7073 ) ;
#4831 = DIRECTION ( 'NONE',  ( 4.553079989440438697E-17, 0.000000000000000000, -1.000000000000000000 ) ) ;
#4832 = DIRECTION ( 'NONE',  ( -0.000000000000000000, 1.000000000000000000, -0.000000000000000000 ) ) ;
#4833 = ORIENTED_EDGE ( 'NONE', *, *, #10036, .F. ) ;
#4834 = CARTESIAN_POINT ( 'NONE',  ( 2.500000000000000000, 0.1774999999999998523, -0.6004999999999994786 ) ) ;
#4835 = ORIENTED_EDGE ( 'NONE', *, *, #7441, .F. ) ;
#4836 = VECTOR ( 'NONE', #15694, 39.37007874015748143 ) ;
#4837 = VERTEX_POINT ( 'NONE', #17029 ) ;
#4839 = CARTESIAN_POINT ( 'NONE',  ( -1.417041579092891412, -0.03639880501716132033, 2.000000000000000000 ) ) ;
#4838 = FACE_OUTER_BOUND ( 'NONE', #13314, .T. ) ;
#4840 = CARTESIAN_POINT ( 'NONE',  ( 1.499999999999999778, -0.1875000000000002220, -1.000000000000000000 ) ) ;
#4841 = CARTESIAN_POINT ( 'NONE',  ( -1.844960762880392569, 0.02203389988115838152, 1.989999999999999991 ) ) ;
#4842 = CARTESIAN_POINT ( 'NONE',  ( -1.238586760043830060, 0.02142994144962640651, 2.000000000000000000 ) ) ;
#4843 = AXIS2_PLACEMENT_3D ( 'NONE', #13587, #13299, #2657 ) ;
#4844 = DIRECTION ( 'NONE',  ( -0.000000000000000000, 1.000000000000000000, -0.000000000000000000 ) ) ;
#4845 = CARTESIAN_POINT ( 'NONE',  ( -2.504125666281780127, 0.06249999999999997918, 2.000000000000000000 ) ) ;
#4846 = DIRECTION ( 'NONE',  ( 0.000000000000000000, 0.000000000000000000, -1.000000000000000000 ) ) ;
#4847 = ORIENTED_EDGE ( 'NONE', *, *, #18973, .T. ) ;
#4848 = FACE_OUTER_BOUND ( 'NONE', #1566, .T. ) ;
#4849 = EDGE_LOOP ( 'NONE', ( #14200, #19785 ) ) ;
#4850 = VERTEX_POINT ( 'NONE', #6459 ) ;
#4851 = CIRCLE ( 'NONE', #2940, 0.06799999999999883915 ) ;
#4852 = EDGE_LOOP ( 'NONE', ( #14779, #12901, #917, #7534 ) ) ;
#4853 = VECTOR ( 'NONE', #16251, 39.37007874015748143 ) ;
#4854 = CONICAL_SURFACE ( 'NONE', #7391, 0.07799999999999955580, 0.7853981633974722598 ) ;
#4855 = B_SPLINE_CURVE_WITH_KNOTS ( 'NONE', 3,
 ( #11830, #14936, #13048, #3912 ),
 .UNSPECIFIED., .F., .F.,
 ( 4, 4 ),
 ( 8.000000000000000000, 9.000000000000000000 ),
 .UNSPECIFIED. ) ;
#4856 = DIRECTION ( 'NONE',  ( 1.000000000000000000, 0.000000000000000000, 0.000000000000000000 ) ) ;
#4857 = CARTESIAN_POINT ( 'NONE',  ( -1.112633265949342087, -0.005069150010094892501, 2.000000000000000000 ) ) ;
#4858 = CARTESIAN_POINT ( 'NONE',  ( -1.812850404675377503, -0.03551984494911793883, 1.989999999999999991 ) ) ;
#4859 = EDGE_LOOP ( 'NONE', ( #10343, #19597, #8359, #18380 ) ) ;
#4860 = CARTESIAN_POINT ( 'NONE',  ( -1.922680345840404259, -0.02006900840763576471, 1.989999999999999991 ) ) ;
#4861 = EDGE_CURVE ( 'NONE', #17464, #5055, #456, .T. ) ;
#4862 = EDGE_LOOP ( 'NONE', ( #6837, #7113, #1081, #13861 ) ) ;
#4863 = CARTESIAN_POINT ( 'NONE',  ( -1.295977298835020441, 0.03530351367909594085, 2.000000000000000000 ) ) ;
#4864 = DIRECTION ( 'NONE',  ( 0.000000000000000000, 0.000000000000000000, 1.000000000000000000 ) ) ;
#4865 = EDGE_CURVE ( 'NONE', #163, #18164, #5877, .T. ) ;
#4866 = CARTESIAN_POINT ( 'NONE',  ( -0.9153806538960412853, 0.01259691096305269771, 1.989999999999999991 ) ) ;
#4867 = EDGE_CURVE ( 'NONE', #4191, #1167, #8441, .T. ) ;
#4868 = CIRCLE ( 'NONE', #16076, 0.1104999999999998206 ) ;
#4869 = CIRCLE ( 'NONE', #3286, 0.06799999999999890854 ) ;
#4870 = DIRECTION ( 'NONE',  ( -0.000000000000000000, 1.000000000000000000, -0.000000000000000000 ) ) ;
#4871 = DIRECTION ( 'NONE',  ( -0.000000000000000000, 1.000000000000000000, -0.000000000000000000 ) ) ;
#4872 = VERTEX_POINT ( 'NONE', #17223 ) ;
#4873 = CARTESIAN_POINT ( 'NONE',  ( -1.889386153983140693, -0.0008960994576006968372, 1.989999999999999991 ) ) ;
#4874 = LINE ( 'NONE', #10890, #2573 ) ;
#4875 = CARTESIAN_POINT ( 'NONE',  ( -1.815543400311792954, 0.01283659683095031770, 2.000000000000000000 ) ) ;
#4876 = ORIENTED_EDGE ( 'NONE', *, *, #13740, .F. ) ;
#4877 = VERTEX_POINT ( 'NONE', #12519 ) ;
#4878 = EDGE_LOOP ( 'NONE', ( #9871, #4050, #10052, #18439 ) ) ;
#4879 = ADVANCED_FACE ( 'NONE', ( #9199 ), #1791, .F. ) ;
#4880 = CARTESIAN_POINT ( 'NONE',  ( -1.771608260931445411, -0.03090876768911423808, 2.000000000000000000 ) ) ;
#4881 = CIRCLE ( 'NONE', #7765, 0.1004999999999993815 ) ;
#4882 = FACE_OUTER_BOUND ( 'NONE', #8957, .T. ) ;
#4883 = VECTOR ( 'NONE', #6825, 39.37007874015748143 ) ;
#4884 = EDGE_CURVE ( 'NONE', #16706, #8840, #16375, .T. ) ;
#4885 = VERTEX_POINT ( 'NONE', #11011 ) ;
#4886 = CIRCLE ( 'NONE', #17387, 0.06799999999999883915 ) ;
#4887 = DIRECTION ( 'NONE',  ( -0.000000000000000000, -0.000000000000000000, 1.000000000000000000 ) ) ;
#4888 = AXIS2_PLACEMENT_3D ( 'NONE', #17208, #557, #5252 ) ;
#4889 = CARTESIAN_POINT ( 'NONE',  ( -1.400783282353541548, -0.07750000000000001332, 1.989999999999999991 ) ) ;
#4890 = ADVANCED_FACE ( 'NONE', ( #10798 ), #17131, .F. ) ;
#4891 = ADVANCED_FACE ( 'NONE', ( #17517 ), #17425, .T. ) ;
#4892 = CARTESIAN_POINT ( 'NONE',  ( -2.206007939238558091, -0.07095523235654534189, 1.989999999999999991 ) ) ;
#4894 = DIRECTION ( 'NONE',  ( -0.000000000000000000, 1.000000000000000000, -0.000000000000000000 ) ) ;
#4893 = CARTESIAN_POINT ( 'NONE',  ( 2.875000000000000000, -0.1774999999999974654, -1.875000000000000000 ) ) ;
#4895 = EDGE_LOOP ( 'NONE', ( #15365, #1086 ) ) ;
#4896 = VECTOR ( 'NONE', #7703, 39.37007874015748143 ) ;
#4897 = CARTESIAN_POINT ( 'NONE',  ( -1.169689122248554813, -0.01390218049666868717, 2.000000000000000000 ) ) ;
#4898 = VECTOR ( 'NONE', #4933, 39.37007874015748143 ) ;
#4899 = CARTESIAN_POINT ( 'NONE',  ( -1.000000000000000222, -0.1875000000000002220, -1.000000000000000000 ) ) ;
#4900 = PLANE ( 'NONE',  #1918 ) ;
#4901 = ORIENTED_EDGE ( 'NONE', *, *, #17883, .T. ) ;
#4902 = ORIENTED_EDGE ( 'NONE', *, *, #7606, .F. ) ;
#4903 = VECTOR ( 'NONE', #9696, 39.37007874015748143 ) ;
#4904 = AXIS2_PLACEMENT_3D ( 'NONE', #1443, #1335, #7532 ) ;
#4905 = CARTESIAN_POINT ( 'NONE',  ( -0.5000000000000001110, -0.1875000000000002220, -0.4999999999999998335 ) ) ;
#4906 = AXIS2_PLACEMENT_3D ( 'NONE', #5423, #11559, #9850 ) ;
#4907 = EDGE_CURVE ( 'NONE', #14430, #8344, #12804, .T. ) ;
#4908 = DIRECTION ( 'NONE',  ( 0.000000000000000000, 0.000000000000000000, 1.000000000000000000 ) ) ;
#4909 = EDGE_CURVE ( 'NONE', #9297, #16797, #9420, .T. ) ;
#4910 = DIRECTION ( 'NONE',  ( 0.000000000000000000, 0.000000000000000000, 1.000000000000000000 ) ) ;
#4911 = VECTOR ( 'NONE', #15613, 39.37007874015748143 ) ;
#4912 = AXIS2_PLACEMENT_3D ( 'NONE', #2193, #10924, #8568 ) ;
#4913 = ADVANCED_FACE ( 'NONE', ( #5270 ), #19041, .F. ) ;
#4914 = AXIS2_PLACEMENT_3D ( 'NONE', #13145, #2418, #12754 ) ;
#4915 = LINE ( 'NONE', #11033, #762 ) ;
#4916 = CARTESIAN_POINT ( 'NONE',  ( -1.880685080590707159, -0.05531667436747877975, 2.000000000000000000 ) ) ;
#4917 = DIRECTION ( 'NONE',  ( -0.000000000000000000, 1.000000000000000000, -0.000000000000000000 ) ) ;
#4918 = CARTESIAN_POINT ( 'NONE',  ( -1.276496670799943667, 0.04580962308107712488, 1.999999999999999778 ) ) ;
#4920 = AXIS2_PLACEMENT_3D ( 'NONE', #1577, #18430, #10788 ) ;
#4919 = CARTESIAN_POINT ( 'NONE',  ( -1.143438459771268345, 0.04439582071471834257, 1.989999999999999991 ) ) ;
#4921 = EDGE_LOOP ( 'NONE', ( #15545, #3827, #3505, #9196 ) ) ;
#4922 = AXIS2_PLACEMENT_3D ( 'NONE', #3482, #18535, #15319 ) ;
#4923 = DIRECTION ( 'NONE',  ( 0.000000000000000000, 0.000000000000000000, 1.000000000000000000 ) ) ;
#4924 = VECTOR ( 'NONE', #2955, 39.37007874015748854 ) ;
#4925 = ORIENTED_EDGE ( 'NONE', *, *, #7506, .T. ) ;
#4927 = CARTESIAN_POINT ( 'NONE',  ( -2.230126915679671917, -0.01239894112877368976, 2.000000000000000000 ) ) ;
#4926 = DIRECTION ( 'NONE',  ( 0.000000000000000000, 0.000000000000000000, 1.000000000000000000 ) ) ;
#4928 = VERTEX_POINT ( 'NONE', #15997 ) ;
#4930 = CARTESIAN_POINT ( 'NONE',  ( -2.398462220378895005, 0.06249999999999999306, 1.989999999999999991 ) ) ;
#4929 = DIRECTION ( 'NONE',  ( 0.000000000000000000, 0.000000000000000000, 1.000000000000000000 ) ) ;
#4931 = DIRECTION ( 'NONE',  ( 0.000000000000000000, 0.000000000000000000, -1.000000000000000000 ) ) ;
#4932 = EDGE_LOOP ( 'NONE', ( #2146, #16951, #8955, #8585 ) ) ;
#4933 = DIRECTION ( 'NONE',  ( -0.000000000000000000, 1.000000000000000000, -0.000000000000000000 ) ) ;
#4934 = CARTESIAN_POINT ( 'NONE',  ( -0.8779370664829695414, 0.03276568886950942394, 1.989999999999999769 ) ) ;
#4935 = CARTESIAN_POINT ( 'NONE',  ( -0.8965078116655739171, -0.01543951869840716820, 1.989999999999999547 ) ) ;
#4936 = EDGE_CURVE ( 'NONE', #16797, #9139, #3778, .T. ) ;
#4937 = AXIS2_PLACEMENT_3D ( 'NONE', #6644, #11400, #15699 ) ;
#4938 = ORIENTED_EDGE ( 'NONE', *, *, #15434, .F. ) ;
#4939 = CARTESIAN_POINT ( 'NONE',  ( -1.826719784047824646, -0.07471513127141309052, 1.989999999999999991 ) ) ;
#4940 = EDGE_CURVE ( 'NONE', #11094, #2966, #779, .T. ) ;
#4941 = LINE ( 'NONE', #15359, #16453 ) ;
#4942 = CARTESIAN_POINT ( 'NONE',  ( -1.240286764137920050, -0.004750740627994099255, 1.989999999999999991 ) ) ;
#4943 = ORIENTED_EDGE ( 'NONE', *, *, #7352, .F. ) ;
#4944 = CARTESIAN_POINT ( 'NONE',  ( -0.9482070027084080754, 0.04836314825192918748, 2.000000000000000444 ) ) ;
#4945 = EDGE_CURVE ( 'NONE', #3217, #11168, #2077, .T. ) ;
#4946 = ORIENTED_EDGE ( 'NONE', *, *, #19779, .F. ) ;
#4947 = ORIENTED_EDGE ( 'NONE', *, *, #8716, .F. ) ;
#4949 = CARTESIAN_POINT ( 'NONE',  ( -1.885170441015396881, 0.01267732150178282197, 1.989999999999999991 ) ) ;
#4948 = CARTESIAN_POINT ( 'NONE',  ( 1.999999999999999778, 0.1875000000000000833, 0.5779999999999997362 ) ) ;
#4950 = CARTESIAN_POINT ( 'NONE',  ( -1.248492462672943226, -0.02126368494702169862, 2.000000000000000000 ) ) ;
#4951 = DIRECTION ( 'NONE',  ( -0.000000000000000000, -0.000000000000000000, 1.000000000000000000 ) ) ;
#4952 = PLANE ( 'NONE',  #14855 ) ;
#4953 = DIRECTION ( 'NONE',  ( -0.000000000000000000, 1.000000000000000000, -0.000000000000000000 ) ) ;
#4954 = CARTESIAN_POINT ( 'NONE',  ( -1.015994391782170769, -0.04393448415101958854, 1.989999999999999991 ) ) ;
#4955 = EDGE_LOOP ( 'NONE', ( #18033, #8360, #18290, #5398 ) ) ;
#4956 = VECTOR ( 'NONE', #16136, 39.37007874015748143 ) ;
#4957 = LINE ( 'NONE', #7754, #5201 ) ;
#4958 = ORIENTED_EDGE ( 'NONE', *, *, #1015, .T. ) ;
#4959 = ORIENTED_EDGE ( 'NONE', *, *, #9192, .T. ) ;
#4960 = DIRECTION ( 'NONE',  ( -0.000000000000000000, 1.000000000000000000, -0.000000000000000000 ) ) ;
#4961 = DIRECTION ( 'NONE',  ( 0.000000000000000000, 0.000000000000000000, 1.000000000000000000 ) ) ;
#4962 = VERTEX_POINT ( 'NONE', #9877 ) ;
#4963 = CARTESIAN_POINT ( 'NONE',  ( -1.254016384954876662, 0.04376248980195615590, 1.989999999999999991 ) ) ;
#4964 = EDGE_LOOP ( 'NONE', ( #12732, #9741, #18853, #19061 ) ) ;
#4965 = DIRECTION ( 'NONE',  ( 0.000000000000000000, -0.000000000000000000, -1.000000000000000000 ) ) ;
#4966 = CARTESIAN_POINT ( 'NONE',  ( 0.9999999999999996669, 0.1774999999999998523, 0.9320000000000011608 ) ) ;
#4967 = DIRECTION ( 'NONE',  ( 0.000000000000000000, 0.000000000000000000, 1.000000000000000000 ) ) ;
#4968 = DIRECTION ( 'NONE',  ( -0.000000000000000000, 1.000000000000000000, -0.000000000000000000 ) ) ;
#4969 = EDGE_LOOP ( 'NONE', ( #16273, #2919, #2066, #11369 ) ) ;
#4970 = DIRECTION ( 'NONE',  ( -0.000000000000000000, 1.000000000000000000, -0.000000000000000000 ) ) ;
#4971 = FACE_BOUND ( 'NONE', #17201, .T. ) ;
#4972 = CARTESIAN_POINT ( 'NONE',  ( -1.410830854532019396, -0.05663196547546942711, 2.000000000000000000 ) ) ;
#4973 = EDGE_LOOP ( 'NONE', ( #6173, #7663, #17904, #10488 ) ) ;
#4974 = ORIENTED_EDGE ( 'NONE', *, *, #6618, .T. ) ;
#4975 = EDGE_LOOP ( 'NONE', ( #10228, #4371, #13900, #10736 ) ) ;
#4976 = CARTESIAN_POINT ( 'NONE',  ( 0.9999999999999996669, 0.1875000000000000833, 1.000000000000000000 ) ) ;
#4977 = DIRECTION ( 'NONE',  ( 0.3521826694346151809, 0.9359312834550989058, 0.000000000000000000 ) ) ;
#4978 = VERTEX_POINT ( 'NONE', #13010 ) ;
#4979 = DIRECTION ( 'NONE',  ( 0.000000000000000000, 0.000000000000000000, 1.000000000000000000 ) ) ;
#4980 = DIRECTION ( 'NONE',  ( 0.000000000000000000, 0.000000000000000000, 1.000000000000000000 ) ) ;
#4981 = CARTESIAN_POINT ( 'NONE',  ( -1.235053547849195965, -0.03932474636583879746, 2.000000000000000000 ) ) ;
#4982 = CARTESIAN_POINT ( 'NONE',  ( -1.413393470342664937, -0.04815001365191084320, 1.989999999999999991 ) ) ;
#4983 = VECTOR ( 'NONE', #1855, 39.37007874015748143 ) ;
#4984 = CARTESIAN_POINT ( 'NONE',  ( 2.000000000000000000, 0.1875000000000000278, -0.8674999999999997158 ) ) ;
#4985 = VECTOR ( 'NONE', #18637, 39.37007874015748143 ) ;
#4986 = ADVANCED_FACE ( 'NONE', ( #14300 ), #3989, .F. ) ;
#4988 = DIRECTION ( 'NONE',  ( 1.000000000000000000, 0.000000000000000000, 0.000000000000000000 ) ) ;
#4987 = DIRECTION ( 'NONE',  ( 0.000000000000000000, 0.000000000000000000, 1.000000000000000000 ) ) ;
#4989 = CARTESIAN_POINT ( 'NONE',  ( -1.874159891758279350, 0.04842503119557892144, 1.989999999999999991 ) ) ;
#4990 = CARTESIAN_POINT ( 'NONE',  ( -1.238951831049299956, 0.02434732132481951319, 2.000000000000000000 ) ) ;
#4991 = CARTESIAN_POINT ( 'NONE',  ( -1.054252455077143491, -0.02626842317787200440, 1.989999999999999991 ) ) ;
#4992 = CARTESIAN_POINT ( 'NONE',  ( -1.806223299398909354, 0.01043918510877656775, 1.989999999999999991 ) ) ;
#4993 = VERTEX_POINT ( 'NONE', #3582 ) ;
#4994 = ORIENTED_EDGE ( 'NONE', *, *, #16094, .F. ) ;
#4995 = LINE ( 'NONE', #3794, #18979 ) ;
#4996 = EDGE_LOOP ( 'NONE', ( #9969, #16930 ) ) ;
#4997 = EDGE_CURVE ( 'NONE', #1613, #16643, #12551, .T. ) ;
#4998 = CARTESIAN_POINT ( 'NONE',  ( 0.9999999999999996669, 0.1774999999999998523, 0.000000000000000000 ) ) ;
#4999 = EDGE_CURVE ( 'NONE', #6345, #2528, #3873, .T. ) ;
#5000 = CIRCLE ( 'NONE', #2449, 0.1325000000000000344 ) ;
#5001 = ADVANCED_FACE ( 'NONE', ( #9786 ), #575, .F. ) ;
#5002 = VECTOR ( 'NONE', #6097, 39.37007874015748143 ) ;
#5003 = DIRECTION ( 'NONE',  ( -0.000000000000000000, 1.000000000000000000, -0.000000000000000000 ) ) ;
#5004 = DIRECTION ( 'NONE',  ( -1.000000000000000000, 0.000000000000000000, -4.553079989440438697E-17 ) ) ;
#5005 = CARTESIAN_POINT ( 'NONE',  ( -1.875665083691281598, -0.06833884454222698135, 2.000000000000000000 ) ) ;
#5006 = CARTESIAN_POINT ( 'NONE',  ( -3.000000000000000444, -0.1774999999999998523, 2.000000000000000000 ) ) ;
#5007 = CARTESIAN_POINT ( 'NONE',  ( -1.297728817127763890, 0.03163986215153875153, 1.999999999999999778 ) ) ;
#5008 = DIRECTION ( 'NONE',  ( 0.000000000000000000, -1.000000000000000000, 0.000000000000000000 ) ) ;
#5009 = ORIENTED_EDGE ( 'NONE', *, *, #4535, .T. ) ;
#5010 = CARTESIAN_POINT ( 'NONE',  ( -1.703546188550718821, 0.7679506731208218806, 1.989999999999999991 ) ) ;
#5011 = EDGE_CURVE ( 'NONE', #16425, #4213, #13103, .T. ) ;
#5012 = ORIENTED_EDGE ( 'NONE', *, *, #10715, .T. ) ;
#5014 = DIRECTION ( 'NONE',  ( -1.000000000000000000, 0.000000000000000000, 0.000000000000000000 ) ) ;
#5013 = CARTESIAN_POINT ( 'NONE',  ( -1.115299194229849356, -0.05719795531401680733, 1.990000000000000435 ) ) ;
#5015 = ORIENTED_EDGE ( 'NONE', *, *, #10785, .F. ) ;
#5017 = CARTESIAN_POINT ( 'NONE',  ( -2.355172032043094443, 0.06258079819474590688, 1.989999999999999991 ) ) ;
#5016 = DIRECTION ( 'NONE',  ( 0.000000000000000000, 0.7071067811865305863, 0.7071067811865644481 ) ) ;
#5018 = CARTESIAN_POINT ( 'NONE',  ( -1.284833249389293552, 0.008516524165717149347, 1.989999999999999991 ) ) ;
#5019 = CONICAL_SURFACE ( 'NONE', #16230, 0.07799999999999955580, 0.7853981633974722598 ) ;
#5020 = ORIENTED_EDGE ( 'NONE', *, *, #11616, .F. ) ;
#5021 = CARTESIAN_POINT ( 'NONE',  ( 0.9999999999999996669, 0.1875000000000000833, 0.07799999999999955580 ) ) ;
#5022 = ADVANCED_FACE ( 'NONE', ( #2171 ), #17609, .F. ) ;
#5023 = CARTESIAN_POINT ( 'NONE',  ( -0.9162087505041576208, 0.06029527559055117975, 1.989999999999999991 ) ) ;
#5024 = EDGE_LOOP ( 'NONE', ( #17994, #4237, #19822, #9075 ) ) ;
#5025 = FACE_OUTER_BOUND ( 'NONE', #64, .T. ) ;
#5026 = AXIS2_PLACEMENT_3D ( 'NONE', #16053, #2326, #626 ) ;
#5027 = B_SPLINE_CURVE_WITH_KNOTS ( 'NONE', 3,
 ( #18789, #11361, #14452, #6821 ),
 .UNSPECIFIED., .F., .F.,
 ( 4, 4 ),
 ( 1.000000000000000000, 2.000000000000000000 ),
 .UNSPECIFIED. ) ;
#5028 = LINE ( 'NONE', #12675, #18688 ) ;
#5029 = PLANE ( 'NONE',  #16758 ) ;
#5030 = EDGE_LOOP ( 'NONE', ( #11044, #19763, #11798, #16426 ) ) ;
#5031 = CARTESIAN_POINT ( 'NONE',  ( -2.731847993664263218E-16, 0.1875000000000000278, 0.06799999999999886691 ) ) ;
#5032 = CARTESIAN_POINT ( 'NONE',  ( -2.500000000000000000, 0.1875000000000000833, -0.6104999999999997096 ) ) ;
#5033 = ORIENTED_EDGE ( 'NONE', *, *, #9038, .T. ) ;
#5034 = EDGE_CURVE ( 'NONE', #5598, #11539, #5457, .T. ) ;
#5035 = ORIENTED_EDGE ( 'NONE', *, *, #17606, .F. ) ;
#5037 = CARTESIAN_POINT ( 'NONE',  ( -1.885170441015396881, 0.02397344413775449878, 1.989999999999999991 ) ) ;
#5036 = DIRECTION ( 'NONE',  ( 0.000000000000000000, 0.000000000000000000, 1.000000000000000000 ) ) ;
#5038 = ADVANCED_FACE ( 'NONE', ( #12097 ), #14033, .T. ) ;
#5039 = CARTESIAN_POINT ( 'NONE',  ( -1.930693815238363475, 0.001132684167819806350, 1.989999999999999991 ) ) ;
#5040 = CARTESIAN_POINT ( 'NONE',  ( -1.238371207200540836, -0.02849314989035462223, 1.989999999999999991 ) ) ;
#5041 = CARTESIAN_POINT ( 'NONE',  ( 0.9999999999999996669, 0.1875000000000000833, -0.07799999999999955580 ) ) ;
#5042 = EDGE_CURVE ( 'NONE', #14416, #19497, #11832, .T. ) ;
#5043 = CARTESIAN_POINT ( 'NONE',  ( 0.4999999999999996114, -0.1875000000000002220, 1.375000000000000000 ) ) ;
#5044 = CARTESIAN_POINT ( 'NONE',  ( 1.499999999999999778, 0.1774999999999998523, 1.000000000000000000 ) ) ;
#5045 = ORIENTED_EDGE ( 'NONE', *, *, #5720, .F. ) ;
#5046 = EDGE_CURVE ( 'NONE', #5603, #12535, #10479, .T. ) ;
#5047 = EDGE_CURVE ( 'NONE', #2772, #8675, #18293, .T. ) ;
#5048 = CARTESIAN_POINT ( 'NONE',  ( -1.877922848732157091, 0.01991587688691372551, 2.000000000000000000 ) ) ;
#5049 = EDGE_LOOP ( 'NONE', ( #18028, #2644, #10252, #19351 ) ) ;
#5050 = VERTEX_POINT ( 'NONE', #4178 ) ;
#5051 = DIRECTION ( 'NONE',  ( 0.000000000000000000, 1.000000000000000000, 0.000000000000000000 ) ) ;
#5052 = CARTESIAN_POINT ( 'NONE',  ( -1.106091302745223492, -0.03775136281041793773, 1.990000000000000435 ) ) ;
#5053 = ORIENTED_EDGE ( 'NONE', *, *, #6213, .F. ) ;
#5054 = CARTESIAN_POINT ( 'NONE',  ( -1.240391407531527213, 0.02973809391218655909, 1.989999999999999991 ) ) ;
#5055 = VERTEX_POINT ( 'NONE', #13410 ) ;
#5056 = LINE ( 'NONE', #11275, #5183 ) ;
#5057 = DIRECTION ( 'NONE',  ( 0.000000000000000000, 0.000000000000000000, 1.000000000000000000 ) ) ;
#5058 = CARTESIAN_POINT ( 'NONE',  ( -2.705511811023622037, 0.03112727860311522571, 1.989999999999999769 ) ) ;
#5059 = CARTESIAN_POINT ( 'NONE',  ( -2.636325543330770126E-16, 0.1875000000000000833, -1.577999999999999403 ) ) ;
#5060 = CARTESIAN_POINT ( 'NONE',  ( -1.903378990966376083, -0.07717015321902971625, 1.989999999999999991 ) ) ;
#5061 = CARTESIAN_POINT ( 'NONE',  ( -1.262669128903980864, 0.04582941001312392654, 1.989999999999999991 ) ) ;
#5062 = VERTEX_POINT ( 'NONE', #8869 ) ;
#5063 = FACE_BOUND ( 'NONE', #8849, .T. ) ;
#5064 = VERTEX_POINT ( 'NONE', #2479 ) ;
#5065 = VERTEX_POINT ( 'NONE', #17821 ) ;
#5066 = ORIENTED_EDGE ( 'NONE', *, *, #4566, .T. ) ;
#5067 = CARTESIAN_POINT ( 'NONE',  ( -2.000000000000000000, 0.1875000000000001110, 1.223099999999999410 ) ) ;
#5068 = CARTESIAN_POINT ( 'NONE',  ( -2.500000000000000000, 0.1875000000000000278, -0.4999999999999998335 ) ) ;
#5069 = ORIENTED_EDGE ( 'NONE', *, *, #4428, .F. ) ;
#5070 = CARTESIAN_POINT ( 'NONE',  ( 2.500000000000000000, 0.1875000000000000278, -0.9320000000000011608 ) ) ;
#5071 = CARTESIAN_POINT ( 'NONE',  ( -0.9476123815042630794, 0.01209587803302142328, 2.000000000000000888 ) ) ;
#5072 = DIRECTION ( 'NONE',  ( -0.000000000000000000, -0.000000000000000000, 1.000000000000000000 ) ) ;
#5073 = DIRECTION ( 'NONE',  ( 0.000000000000000000, 0.000000000000000000, 1.000000000000000000 ) ) ;
#5074 = DIRECTION ( 'NONE',  ( 0.000000000000000000, -1.000000000000000000, 0.000000000000000000 ) ) ;
#5075 = FACE_BOUND ( 'NONE', #12617, .T. ) ;
#5076 = CARTESIAN_POINT ( 'NONE',  ( -1.880454091291043239, 0.03720459258126811164, 1.989999999999999991 ) ) ;
#5077 = CARTESIAN_POINT ( 'NONE',  ( -1.247343082581522822, 0.03994600431483061320, 2.000000000000000000 ) ) ;
#5078 = DIRECTION ( 'NONE',  ( -0.000000000000000000, 1.000000000000000000, -0.000000000000000000 ) ) ;
#5079 = CARTESIAN_POINT ( 'NONE',  ( -1.500000000000000222, 0.1875000000000000833, 0.6104999999999999316 ) ) ;
#5080 = ORIENTED_EDGE ( 'NONE', *, *, #9772, .F. ) ;
#5081 = EDGE_LOOP ( 'NONE', ( #1557, #6260 ) ) ;
#5082 = FACE_BOUND ( 'NONE', #13695, .T. ) ;
#5083 = EDGE_LOOP ( 'NONE', ( #11468, #3546, #9671, #10629 ) ) ;
#5084 = FACE_OUTER_BOUND ( 'NONE', #9611, .T. ) ;
#5085 = DIRECTION ( 'NONE',  ( -0.000000000000000000, 1.000000000000000000, -0.000000000000000000 ) ) ;
#5086 = CARTESIAN_POINT ( 'NONE',  ( 2.500000000000000000, 0.1875000000000000278, 0.5000000000000001110 ) ) ;
#5087 = CARTESIAN_POINT ( 'NONE',  ( -1.840891899506913454, -0.01644069381696177182, 1.989999999999999991 ) ) ;
#5088 = FACE_OUTER_BOUND ( 'NONE', #5240, .T. ) ;
#5089 = EDGE_CURVE ( 'NONE', #9964, #4250, #611, .T. ) ;
#5090 = CARTESIAN_POINT ( 'NONE',  ( -1.291699751795817752, 0.04017501152636868134, 1.999999999999999778 ) ) ;
#5091 = DIRECTION ( 'NONE',  ( 1.000000000000000000, -0.000000000000000000, 0.000000000000000000 ) ) ;
#5092 = EDGE_LOOP ( 'NONE', ( #2701, #16006, #7451, #4066 ) ) ;
#5093 = CARTESIAN_POINT ( 'NONE',  ( -0.8998803311070168176, -0.05513789355529713498, 2.000000000000000444 ) ) ;
#5094 = EDGE_LOOP ( 'NONE', ( #5035, #10079, #19188, #9028 ) ) ;
#5096 = CARTESIAN_POINT ( 'NONE',  ( -2.000000000000000444, 0.1875000000000000278, -1.499999999999999778 ) ) ;
#5095 = CARTESIAN_POINT ( 'NONE',  ( -2.504125666281780127, -0.01984910851505413201, 1.989999999999999769 ) ) ;
#5097 = EDGE_CURVE ( 'NONE', #9264, #10972, #9406, .T. ) ;
#5098 = ORIENTED_EDGE ( 'NONE', *, *, #17729, .F. ) ;
#5099 = EDGE_CURVE ( 'NONE', #5269, #8342, #1419, .T. ) ;
#5100 = CARTESIAN_POINT ( 'NONE',  ( -1.930693815238363253, 0.03173388038866734734, 2.000000000000000000 ) ) ;
#5102 = CARTESIAN_POINT ( 'NONE',  ( -1.457645916110860362, 0.03909600242277407045, 2.000000000000000000 ) ) ;
#5101 = CARTESIAN_POINT ( 'NONE',  ( -1.000000000000000222, 0.1875000000000000833, 0.5779999999999997362 ) ) ;
#5103 = CARTESIAN_POINT ( 'NONE',  ( -1.763542854368679746, -0.6535752461723162154, 1.989999999999999991 ) ) ;
#5104 = ORIENTED_EDGE ( 'NONE', *, *, #13290, .F. ) ;
#5105 = DIRECTION ( 'NONE',  ( -0.000000000000000000, 1.000000000000000000, -0.000000000000000000 ) ) ;
#5106 = CIRCLE ( 'NONE', #4803, 0.1104999999999998206 ) ;
#5107 = CARTESIAN_POINT ( 'NONE',  ( -1.136977280071869378, 0.04430686505199674108, 2.000000000000000000 ) ) ;
#5108 = CARTESIAN_POINT ( 'NONE',  ( -1.113089749982195453, 0.03240533501963913099, 1.989999999999999991 ) ) ;
#5109 = AXIS2_PLACEMENT_3D ( 'NONE', #15222, #6067, #12215 ) ;
#5110 = ORIENTED_EDGE ( 'NONE', *, *, #8947, .F. ) ;
#5111 = EDGE_CURVE ( 'NONE', #18821, #9928, #8570, .T. ) ;
#5112 = CARTESIAN_POINT ( 'NONE',  ( 2.500000000000000000, 0.1875000000000000833, -0.9220000000000004858 ) ) ;
#5113 = AXIS2_PLACEMENT_3D ( 'NONE', #1983, #5376, #19045 ) ;
#5114 = FACE_BOUND ( 'NONE', #15449, .T. ) ;
#5115 = CARTESIAN_POINT ( 'NONE',  ( -0.9182237855839071594, -0.07926660609731477070, 1.989999999999999991 ) ) ;
#5116 = VERTEX_POINT ( 'NONE', #13210 ) ;
#5117 = CARTESIAN_POINT ( 'NONE',  ( -2.500000000000000000, 0.1875000000000000833, -0.4999999999999998335 ) ) ;
#5118 = DIRECTION ( 'NONE',  ( 1.000000000000000000, 0.000000000000000000, 0.000000000000000000 ) ) ;
#5119 = ORIENTED_EDGE ( 'NONE', *, *, #19121, .F. ) ;
#5120 = ADVANCED_FACE ( 'NONE', ( #16305 ), #16583, .T. ) ;
#5121 = ORIENTED_EDGE ( 'NONE', *, *, #13956, .F. ) ;
#5123 = LINE ( 'NONE', #12770, #9751 ) ;
#5122 = DIRECTION ( 'NONE',  ( -0.000000000000000000, 1.000000000000000000, -0.000000000000000000 ) ) ;
#5124 = DIRECTION ( 'NONE',  ( 0.000000000000000000, 0.000000000000000000, 1.000000000000000000 ) ) ;
#5125 = CARTESIAN_POINT ( 'NONE',  ( -0.9450789821786407252, -0.04778949969268134201, 2.000000000000000444 ) ) ;
#5126 = CARTESIAN_POINT ( 'NONE',  ( -1.000000000000000222, 0.1875000000000000833, -0.07799999999999955580 ) ) ;
#5127 = DIRECTION ( 'NONE',  ( 0.000000000000000000, 1.000000000000000000, -0.000000000000000000 ) ) ;
#5128 = DIRECTION ( 'NONE',  ( 0.000000000000000000, 0.000000000000000000, -1.000000000000000000 ) ) ;
#5129 = VECTOR ( 'NONE', #13784, 39.37007874015748143 ) ;
#5130 = ORIENTED_EDGE ( 'NONE', *, *, #6992, .F. ) ;
#5131 = DIRECTION ( 'NONE',  ( 0.000000000000000000, -0.000000000000000000, -1.000000000000000000 ) ) ;
#5132 = ORIENTED_EDGE ( 'NONE', *, *, #3059, .F. ) ;
#5133 = VERTEX_POINT ( 'NONE', #7163 ) ;
#5134 = EDGE_CURVE ( 'NONE', #2380, #8740, #1316, .T. ) ;
#5135 = ADVANCED_FACE ( 'NONE', ( #13911 ), #12195, .F. ) ;
#5136 = B_SPLINE_CURVE_WITH_KNOTS ( 'NONE', 3,
 ( #7159, #16909, #9472, #10870 ),
 .UNSPECIFIED., .F., .F.,
 ( 4, 4 ),
 ( 10.00000000000000000, 11.00000000000000000 ),
 .UNSPECIFIED. ) ;
#5137 = VECTOR ( 'NONE', #15406, 39.37007874015748143 ) ;
#5138 = CARTESIAN_POINT ( 'NONE',  ( -1.238058695641920171, -0.05019132790912729514, 2.000000000000000000 ) ) ;
#5139 = DIRECTION ( 'NONE',  ( -0.000000000000000000, 1.000000000000000000, -0.000000000000000000 ) ) ;
#5140 = ORIENTED_EDGE ( 'NONE', *, *, #10807, .T. ) ;
#5141 = ORIENTED_EDGE ( 'NONE', *, *, #13017, .F. ) ;
#5142 = ADVANCED_FACE ( 'NONE', ( #12306 ), #1097, .F. ) ;
#5143 = EDGE_CURVE ( 'NONE', #13511, #1646, #7564, .T. ) ;
#5144 = ORIENTED_EDGE ( 'NONE', *, *, #5531, .T. ) ;
#5145 = FACE_BOUND ( 'NONE', #14034, .T. ) ;
#5146 = DIRECTION ( 'NONE',  ( 0.000000000000000000, 0.000000000000000000, 1.000000000000000000 ) ) ;
#5147 = DIRECTION ( 'NONE',  ( 8.659560562355139934E-17, 0.7071067811865305863, -0.7071067811865644481 ) ) ;
#5148 = DIRECTION ( 'NONE',  ( -0.000000000000000000, 1.000000000000000000, -0.000000000000000000 ) ) ;
#5149 = CARTESIAN_POINT ( 'NONE',  ( -1.238710232346766249, 0.02241664158831912709, 1.989999999999999991 ) ) ;
#5150 = EDGE_LOOP ( 'NONE', ( #7945, #4595, #6744, #19503 ) ) ;
#5151 = AXIS2_PLACEMENT_3D ( 'NONE', #19299, #14665, #11101 ) ;
#5152 = FACE_BOUND ( 'NONE', #8596, .T. ) ;
#5153 = FACE_OUTER_BOUND ( 'NONE', #18407, .T. ) ;
#5154 = ORIENTED_EDGE ( 'NONE', *, *, #5287, .F. ) ;
#5155 = ORIENTED_EDGE ( 'NONE', *, *, #12836, .F. ) ;
#5156 = VECTOR ( 'NONE', #5147, 39.37007874015748143 ) ;
#5157 = VERTEX_POINT ( 'NONE', #15506 ) ;
#5158 = EDGE_CURVE ( 'NONE', #6661, #9325, #12340, .T. ) ;
#5159 = DIRECTION ( 'NONE',  ( 1.000000000000000000, 0.000000000000000000, 0.000000000000000000 ) ) ;
#5160 = EDGE_CURVE ( 'NONE', #15534, #9070, #19262, .T. ) ;
#5161 = ORIENTED_EDGE ( 'NONE', *, *, #9450, .F. ) ;
#5162 = CARTESIAN_POINT ( 'NONE',  ( -1.404068065565736267, -0.03474261180092873963, 2.000000000000000000 ) ) ;
#5163 = CARTESIAN_POINT ( 'NONE',  ( -0.9488362974766388902, -0.003927985536595979613, 2.000000000000000444 ) ) ;
#5164 = AXIS2_PLACEMENT_3D ( 'NONE', #1418, #7510, #13652 ) ;
#5165 = DIRECTION ( 'NONE',  ( -0.000000000000000000, 1.000000000000000000, -0.000000000000000000 ) ) ;
#5167 = CARTESIAN_POINT ( 'NONE',  ( -2.215362883394456528, -0.006320497547394413225, 2.000000000000000000 ) ) ;
#5166 = CARTESIAN_POINT ( 'NONE',  ( -1.321658615913119394, -0.06225941332328441963, 2.000000000000000444 ) ) ;
#5168 = CARTESIAN_POINT ( 'NONE',  ( -2.731847993664263218E-16, 0.1875000000000000833, 1.577999999999999403 ) ) ;
#5169 = CARTESIAN_POINT ( 'NONE',  ( 1.499999999999999556, -0.1875000000000002220, 1.399500000000000410 ) ) ;
#5170 = ORIENTED_EDGE ( 'NONE', *, *, #2927, .T. ) ;
#5171 = CARTESIAN_POINT ( 'NONE',  ( 0.000000000000000000, -0.02155105969747522776, 1.989999999999999991 ) ) ;
#5172 = DIRECTION ( 'NONE',  ( 0.000000000000000000, -0.000000000000000000, -1.000000000000000000 ) ) ;
#5173 = DIRECTION ( 'NONE',  ( 0.000000000000000000, 0.7071067811865402453, 0.7071067811865547892 ) ) ;
#5174 = VERTEX_POINT ( 'NONE', #6346 ) ;
#5175 = VERTEX_POINT ( 'NONE', #19824 ) ;
#5176 = AXIS2_PLACEMENT_3D ( 'NONE', #7168, #11409, #17826 ) ;
#5177 = AXIS2_PLACEMENT_3D ( 'NONE', #10776, #19821, #9368 ) ;
#5178 = FACE_BOUND ( 'NONE', #394, .T. ) ;
#5179 = CONICAL_SURFACE ( 'NONE', #16411, 0.07799999999999955580, 0.7853981633974688181 ) ;
#5180 = VERTEX_POINT ( 'NONE', #3164 ) ;
#5181 = CARTESIAN_POINT ( 'NONE',  ( -1.500000000000000222, 0.1875000000000000278, 0.5000000000000001110 ) ) ;
#5182 = AXIS2_PLACEMENT_3D ( 'NONE', #10852, #10760, #337 ) ;
#5183 = VECTOR ( 'NONE', #17403, 39.37007874015748143 ) ;
#5184 = CARTESIAN_POINT ( 'NONE',  ( -0.8923829033709339553, -0.02940543024339645553, 1.989999999999999769 ) ) ;
#5185 = CARTESIAN_POINT ( 'NONE',  ( -0.9496688477412775775, -0.06748881571437638505, 2.000000000000000000 ) ) ;
#5186 = DIRECTION ( 'NONE',  ( 0.000000000000000000, 0.000000000000000000, 1.000000000000000000 ) ) ;
#5187 = FACE_OUTER_BOUND ( 'NONE', #7284, .T. ) ;
#5188 = AXIS2_PLACEMENT_3D ( 'NONE', #13313, #2781, #10265 ) ;
#5189 = FACE_OUTER_BOUND ( 'NONE', #10357, .T. ) ;
#5190 = ORIENTED_EDGE ( 'NONE', *, *, #3819, .T. ) ;
#5191 = AXIS2_PLACEMENT_3D ( 'NONE', #2942, #9042, #10845 ) ;
#5192 = CARTESIAN_POINT ( 'NONE',  ( -1.844960762880392569, 0.02203389988115838152, 1.989999999999999991 ) ) ;
#5193 = VECTOR ( 'NONE', #15057, 39.37007874015748143 ) ;
#5194 = ORIENTED_EDGE ( 'NONE', *, *, #1498, .F. ) ;
#5196 = LINE ( 'NONE', #17458, #2119 ) ;
#5195 = CARTESIAN_POINT ( 'NONE',  ( -1.000000000000000222, 0.1875000000000000833, -0.4999999999999998335 ) ) ;
#5197 = EDGE_LOOP ( 'NONE', ( #8579, #19543, #5700, #10778 ) ) ;
#5198 = VECTOR ( 'NONE', #13731, 39.37007874015748143 ) ;
#5199 = AXIS2_PLACEMENT_3D ( 'NONE', #6622, #17203, #11170 ) ;
#5200 = DIRECTION ( 'NONE',  ( 0.000000000000000000, 0.000000000000000000, 1.000000000000000000 ) ) ;
#5201 = VECTOR ( 'NONE', #10863, 39.37007874015748143 ) ;
#5203 = CARTESIAN_POINT ( 'NONE',  ( -3.000000000000000444, 0.1875000000000000278, -2.000000000000000000 ) ) ;
#5202 = CARTESIAN_POINT ( 'NONE',  ( 1.499999999999999778, 0.1875000000000000833, 1.000000000000000000 ) ) ;
#5204 = CYLINDRICAL_SURFACE ( 'NONE', #15043, 0.1004999999999993815 ) ;
#5205 = VERTEX_POINT ( 'NONE', #9180 ) ;
#5206 = LINE ( 'NONE', #9916, #755 ) ;
#5207 = DIRECTION ( 'NONE',  ( -0.000000000000000000, 1.000000000000000000, -0.000000000000000000 ) ) ;
#5208 = DIRECTION ( 'NONE',  ( -0.000000000000000000, 1.000000000000000000, -0.000000000000000000 ) ) ;
#5209 = AXIS2_PLACEMENT_3D ( 'NONE', #16337, #14835, #2607 ) ;
#5210 = VECTOR ( 'NONE', #11353, 39.37007874015748143 ) ;
#5211 = ORIENTED_EDGE ( 'NONE', *, *, #9225, .F. ) ;
#5212 = CARTESIAN_POINT ( 'NONE',  ( -0.9521318477167776129, 0.04387052686298856946, 2.000000000000000444 ) ) ;
#5213 = B_SPLINE_SURFACE_WITH_KNOTS ( 'NONE', 3, 1, ( 
 ( #9662, #15510 ),
 ( #5060, #13801 ),
 ( #1777, #14010 ),
 ( #1956, #8055 ) ),
 .UNSPECIFIED., .F., .F., .F.,
 ( 4, 4 ),
 ( 2, 2 ),
 ( 19.00000000000000000, 20.00000000000000000 ),
 ( 0.000000000000000000, 1.000000000000000000 ),
 .UNSPECIFIED. ) ;
#5214 = CONICAL_SURFACE ( 'NONE', #15489, 0.1149999999999975486, 0.7853981633974365106 ) ;
#5215 = CIRCLE ( 'NONE', #19656, 0.1104999999999998206 ) ;
#5217 = CARTESIAN_POINT ( 'NONE',  ( -0.8869593746441940540, -0.06612617144534294056, 2.000000000000000444 ) ) ;
#5216 = VECTOR ( 'NONE', #2532, 39.37007874015748143 ) ;
#5218 = CARTESIAN_POINT ( 'NONE',  ( -0.9035945885796139443, -0.07699040280002128478, 1.989999999999999991 ) ) ;
#5219 = EDGE_LOOP ( 'NONE', ( #4344, #4478, #16881, #10153 ) ) ;
#5220 = DIRECTION ( 'NONE',  ( -0.000000000000000000, 1.000000000000000000, -0.000000000000000000 ) ) ;
#5221 = DIRECTION ( 'NONE',  ( -0.000000000000000000, 1.000000000000000000, -0.000000000000000000 ) ) ;
#5222 = ORIENTED_EDGE ( 'NONE', *, *, #13597, .T. ) ;
#5223 = DIRECTION ( 'NONE',  ( 0.000000000000000000, 0.000000000000000000, 1.000000000000000000 ) ) ;
#5224 = EDGE_LOOP ( 'NONE', ( #2022, #19620, #11522, #14758 ) ) ;
#5226 = DIRECTION ( 'NONE',  ( 0.000000000000000000, 0.000000000000000000, 1.000000000000000000 ) ) ;
#5225 = CARTESIAN_POINT ( 'NONE',  ( -1.099955015701283401, 0.003809499515759745287, 2.000000000000000444 ) ) ;
#5227 = CARTESIAN_POINT ( 'NONE',  ( -2.000000000000000444, 0.1875000000000000278, 1.499999999999999778 ) ) ;
#5228 = DIRECTION ( 'NONE',  ( 0.000000000000000000, -1.000000000000000000, 0.000000000000000000 ) ) ;
#5229 = CARTESIAN_POINT ( 'NONE',  ( -0.5000000000000001110, -0.1875000000000002220, -0.6249999999999997780 ) ) ;
#5230 = ADVANCED_FACE ( 'NONE', ( #65 ), #18420, .F. ) ;
#5231 = CARTESIAN_POINT ( 'NONE',  ( 1.999999999999999778, -0.1875000000000002220, -1.432000000000001050 ) ) ;
#5232 = AXIS2_PLACEMENT_3D ( 'NONE', #16347, #7198, #10026 ) ;
#5233 = CARTESIAN_POINT ( 'NONE',  ( 0.000000000000000000, -0.04876793757658565154, 1.989999999999999991 ) ) ;
#5234 = AXIS2_PLACEMENT_3D ( 'NONE', #16023, #8196, #892 ) ;
#5235 = EDGE_LOOP ( 'NONE', ( #3481, #3280, #16319, #18728 ) ) ;
#5236 = CONICAL_SURFACE ( 'NONE', #18030, 0.07799999999999955580, 0.7853981633974722598 ) ;
#5237 = CARTESIAN_POINT ( 'NONE',  ( -2.467312690743395098, -0.007381769768571368705, 2.000000000000000000 ) ) ;
#5239 = EDGE_CURVE ( 'NONE', #7593, #15534, #8928, .T. ) ;
#5238 = EDGE_LOOP ( 'NONE', ( #9023, #14771, #693, #9859 ) ) ;
#5240 = EDGE_LOOP ( 'NONE', ( #1870, #3743, #17200, #9449 ) ) ;
#5241 = DIRECTION ( 'NONE',  ( -0.000000000000000000, 1.000000000000000000, -0.000000000000000000 ) ) ;
#5242 = ADVANCED_FACE ( 'NONE', ( #7869 ), #4763, .T. ) ;
#5243 = EDGE_CURVE ( 'NONE', #9280, #6752, #18716, .T. ) ;
#5244 = CARTESIAN_POINT ( 'NONE',  ( -0.9213243640918571398, 0.04426843346055642225, 1.989999999999999769 ) ) ;
#5245 = CARTESIAN_POINT ( 'NONE',  ( 0.9999999999999994449, 0.1875000000000000833, 0.5000000000000001110 ) ) ;
#5246 = EDGE_LOOP ( 'NONE', ( #1937, #3305, #16012, #7985 ) ) ;
#5247 = LINE ( 'NONE', #19195, #1145 ) ;
#5248 = ORIENTED_EDGE ( 'NONE', *, *, #17993, .T. ) ;
#5249 = CIRCLE ( 'NONE', #10375, 0.07799999999999955580 ) ;
#5250 = VECTOR ( 'NONE', #17754, 39.37007874015748143 ) ;
#5251 = ORIENTED_EDGE ( 'NONE', *, *, #8226, .T. ) ;
#5252 = DIRECTION ( 'NONE',  ( 0.000000000000000000, 0.000000000000000000, 1.000000000000000000 ) ) ;
#5253 = CARTESIAN_POINT ( 'NONE',  ( -1.302841147048595882, -0.05090940805358879634, 1.989999999999999769 ) ) ;
#5254 = FACE_OUTER_BOUND ( 'NONE', #16372, .T. ) ;
#5255 = DIRECTION ( 'NONE',  ( 0.000000000000000000, 1.000000000000000000, -0.000000000000000000 ) ) ;
#5256 = AXIS2_PLACEMENT_3D ( 'NONE', #14925, #12118, #7077 ) ;
#5257 = ADVANCED_FACE ( 'NONE', ( #18608 ), #2980, .F. ) ;
#5258 = CARTESIAN_POINT ( 'NONE',  ( -0.9478218286119850511, -0.004102687427685479740, 1.990000000000000435 ) ) ;
#5259 = EDGE_CURVE ( 'NONE', #163, #14861, #14555, .T. ) ;
#5260 = CARTESIAN_POINT ( 'NONE',  ( -1.364015792953178208, 0.03909600242277407045, 1.989999999999999991 ) ) ;
#5261 = ORIENTED_EDGE ( 'NONE', *, *, #19227, .T. ) ;
#5262 = FACE_BOUND ( 'NONE', #18447, .T. ) ;
#5263 = EDGE_LOOP ( 'NONE', ( #13902, #17062, #15363, #9653 ) ) ;
#5264 = ORIENTED_EDGE ( 'NONE', *, *, #6673, .F. ) ;
#5265 = EDGE_CURVE ( 'NONE', #12433, #14631, #14445, .T. ) ;
#5266 = ORIENTED_EDGE ( 'NONE', *, *, #17993, .F. ) ;
#5267 = DIRECTION ( 'NONE',  ( -0.000000000000000000, 1.000000000000000000, -0.000000000000000000 ) ) ;
#5268 = CIRCLE ( 'NONE', #5894, 0.1325000000000000344 ) ;
#5269 = VERTEX_POINT ( 'NONE', #7107 ) ;
#5270 = FACE_OUTER_BOUND ( 'NONE', #1012, .T. ) ;
#5271 = CARTESIAN_POINT ( 'NONE',  ( -1.771608260931445411, -0.03090876768911423808, 1.989999999999999991 ) ) ;
#5272 = CARTESIAN_POINT ( 'NONE',  ( -1.137393354532019174, -0.07750000000000001332, 1.989999999999999991 ) ) ;
#5274 = PLANE ( 'NONE',  #14437 ) ;
#5273 = FACE_OUTER_BOUND ( 'NONE', #510, .T. ) ;
#5275 = CARTESIAN_POINT ( 'NONE',  ( 2.000000000000000000, 0.1875000000000000833, 0.01000000000000016674 ) ) ;
#5276 = EDGE_CURVE ( 'NONE', #12275, #6249, #121, .T. ) ;
#5277 = FACE_BOUND ( 'NONE', #17907, .T. ) ;
#5278 = ADVANCED_FACE ( 'NONE', ( #8524 ), #12639, .F. ) ;
#5279 = CARTESIAN_POINT ( 'NONE',  ( -0.9236653094585682844, -0.06323257238442685224, 1.989999999999999991 ) ) ;
#5280 = CARTESIAN_POINT ( 'NONE',  ( -1.090601400891109352, -0.05582132416457909196, 1.990000000000000657 ) ) ;
#5281 = CARTESIAN_POINT ( 'NONE',  ( -0.9488633600842100169, -0.005566007974964672783, 2.000000000000000000 ) ) ;
#5282 = DIRECTION ( 'NONE',  ( 0.000000000000000000, -0.000000000000000000, 1.000000000000000000 ) ) ;
#5283 = ADVANCED_FACE ( 'NONE', ( #11547, #10037 ), #9838, .T. ) ;
#5284 = EDGE_LOOP ( 'NONE', ( #2572, #3196, #4660, #10473 ) ) ;
#5285 = ORIENTED_EDGE ( 'NONE', *, *, #15173, .T. ) ;
#5286 = FACE_BOUND ( 'NONE', #8488, .T. ) ;
#5287 = EDGE_CURVE ( 'NONE', #6856, #8890, #6506, .T. ) ;
#5288 = ORIENTED_EDGE ( 'NONE', *, *, #12757, .T. ) ;
#5289 = EDGE_CURVE ( 'NONE', #19461, #7392, #4127, .T. ) ;
#5290 = CARTESIAN_POINT ( 'NONE',  ( -1.131447538726450874, 0.002401486867386026271, 2.000000000000000000 ) ) ;
#5291 = CARTESIAN_POINT ( 'NONE',  ( -0.8941626991086717435, -0.02048486858875360125, 1.999999999999999334 ) ) ;
#5292 = AXIS2_PLACEMENT_3D ( 'NONE', #2253, #15886, #5349 ) ;
#5293 = LINE ( 'NONE', #2192, #3012 ) ;
#5294 = CIRCLE ( 'NONE', #11396, 0.07799999999999955580 ) ;
#5295 = DIRECTION ( 'NONE',  ( 0.2990981086500765218, -0.9542223647567411593, 0.000000000000000000 ) ) ;
#5296 = DIRECTION ( 'NONE',  ( -0.000000000000000000, 1.000000000000000000, -0.000000000000000000 ) ) ;
#5297 = CARTESIAN_POINT ( 'NONE',  ( -3.000000000000000444, 0.1875000000000000278, -2.000000000000000000 ) ) ;
#5298 = EDGE_LOOP ( 'NONE', ( #5798, #10317, #10382, #12818 ) ) ;
#5299 = CARTESIAN_POINT ( 'NONE',  ( -1.844960762880392569, 0.01232601208780407381, 1.989999999999999991 ) ) ;
#5300 = EDGE_LOOP ( 'NONE', ( #12368, #6586, #17130, #16581 ) ) ;
#5302 = CARTESIAN_POINT ( 'NONE',  ( 0.4999999999999996114, 0.1875000000000000555, -1.000000000000000000 ) ) ;
#5301 = CARTESIAN_POINT ( 'NONE',  ( -0.9202664238839274313, -0.003302543912780135562, 1.989999999999999991 ) ) ;
#5303 = EDGE_LOOP ( 'NONE', ( #2806, #3522, #13039, #19600 ) ) ;
#5304 = CARTESIAN_POINT ( 'NONE',  ( 2.500000000000000000, -0.1875000000000002220, -0.4999999999999998335 ) ) ;
#5306 = CARTESIAN_POINT ( 'NONE',  ( 2.000000000000000000, 0.1875000000000000833, 0.01000000000000016674 ) ) ;
#5305 = DIRECTION ( 'NONE',  ( -0.000000000000000000, 1.000000000000000000, -0.000000000000000000 ) ) ;
#5307 = CARTESIAN_POINT ( 'NONE',  ( -1.990063976588502870, 0.000000000000000000, 1.989999999999999991 ) ) ;
#5308 = ORIENTED_EDGE ( 'NONE', *, *, #10191, .F. ) ;
#5309 = DIRECTION ( 'NONE',  ( -0.000000000000000000, 1.000000000000000000, -0.000000000000000000 ) ) ;
#5310 = CARTESIAN_POINT ( 'NONE',  ( -0.9046709352817070560, 0.05902799471677679100, 1.990000000000000435 ) ) ;
#5311 = VECTOR ( 'NONE', #17929, 39.37007874015748143 ) ;
#5312 = EDGE_CURVE ( 'NONE', #3096, #2095, #2329, .T. ) ;
#5313 = CARTESIAN_POINT ( 'NONE',  ( -1.118256082192687684, 0.03973631370248714018, 2.000000000000000444 ) ) ;
#5314 = ORIENTED_EDGE ( 'NONE', *, *, #14096, .T. ) ;
#5315 = DIRECTION ( 'NONE',  ( 0.000000000000000000, 0.000000000000000000, 1.000000000000000000 ) ) ;
#5316 = DIRECTION ( 'NONE',  ( 1.000000000000000000, 4.663241636796788604E-16, 0.000000000000000000 ) ) ;
#5317 = CARTESIAN_POINT ( 'NONE',  ( 0.9999999999999996669, -0.1875000000000002220, -1.067999999999998728 ) ) ;
#5318 = ORIENTED_EDGE ( 'NONE', *, *, #11781, .T. ) ;
#5319 = DIRECTION ( 'NONE',  ( 0.000000000000000000, 0.000000000000000000, 1.000000000000000000 ) ) ;
#5320 = LINE ( 'NONE', #14745, #18246 ) ;
#5321 = DIRECTION ( 'NONE',  ( 0.000000000000000000, -1.000000000000000000, 0.000000000000000000 ) ) ;
#5322 = ORIENTED_EDGE ( 'NONE', *, *, #7288, .T. ) ;
#5323 = AXIS2_PLACEMENT_3D ( 'NONE', #6208, #18561, #18762 ) ;
#5324 = ORIENTED_EDGE ( 'NONE', *, *, #13654, .T. ) ;
#5326 = CARTESIAN_POINT ( 'NONE',  ( -2.292335792592208765, 0.03342716917179930358, 2.000000000000000000 ) ) ;
#5325 = CARTESIAN_POINT ( 'NONE',  ( -1.000000000000000222, 0.1875000000000000833, 1.000000000000000000 ) ) ;
#5327 = LINE ( 'NONE', #12864, #13839 ) ;
#5328 = DIRECTION ( 'NONE',  ( 1.000000000000000000, 0.000000000000000000, 0.000000000000000000 ) ) ;
#5329 = PLANE ( 'NONE',  #13943 ) ;
#5330 = DIRECTION ( 'NONE',  ( -0.000000000000000000, 1.000000000000000000, -0.000000000000000000 ) ) ;
#5331 = ORIENTED_EDGE ( 'NONE', *, *, #8473, .T. ) ;
#5332 = EDGE_CURVE ( 'NONE', #6098, #8913, #11449, .T. ) ;
#5333 = DIRECTION ( 'NONE',  ( 0.000000000000000000, 0.000000000000000000, 1.000000000000000000 ) ) ;
#5334 = ORIENTED_EDGE ( 'NONE', *, *, #245, .T. ) ;
#5335 = B_SPLINE_CURVE_WITH_KNOTS ( 'NONE', 3,
 ( #8789, #4298, #4479, #14918 ),
 .UNSPECIFIED., .F., .F.,
 ( 4, 4 ),
 ( 0.000000000000000000, 1.000000000000000000 ),
 .UNSPECIFIED. ) ;
#5336 = ORIENTED_EDGE ( 'NONE', *, *, #781, .T. ) ;
#5337 = DIRECTION ( 'NONE',  ( 0.000000000000000000, 0.000000000000000000, 1.000000000000000000 ) ) ;
#5338 = CARTESIAN_POINT ( 'NONE',  ( -2.261623894369528376, 0.001861284077840029720, 1.989999999999999991 ) ) ;
#5339 = DIRECTION ( 'NONE',  ( -0.000000000000000000, 1.000000000000000000, -0.000000000000000000 ) ) ;
#5340 = ORIENTED_EDGE ( 'NONE', *, *, #6351, .T. ) ;
#5341 = CARTESIAN_POINT ( 'NONE',  ( -1.808286771130445336, 0.005442154953443124193, 2.000000000000000000 ) ) ;
#5342 = ADVANCED_FACE ( 'NONE', ( #13062 ), #2715, .F. ) ;
#5343 = EDGE_LOOP ( 'NONE', ( #6765, #9098, #13932, #144 ) ) ;
#5344 = EDGE_LOOP ( 'NONE', ( #6000, #16191, #7580, #18320 ) ) ;
#5345 = LINE ( 'NONE', #11472, #16753 ) ;
#5346 = CARTESIAN_POINT ( 'NONE',  ( 1.999999999999999778, 0.1875000000000000833, 0.5000000000000001110 ) ) ;
#5347 = CARTESIAN_POINT ( 'NONE',  ( -1.808286771130445336, 0.005442154953443124193, 2.000000000000000000 ) ) ;
#5348 = AXIS2_PLACEMENT_3D ( 'NONE', #3712, #9810, #11622 ) ;
#5349 = DIRECTION ( 'NONE',  ( 0.000000000000000000, 0.000000000000000000, 1.000000000000000000 ) ) ;
#5350 = CARTESIAN_POINT ( 'NONE',  ( -1.120237758035508957, -0.01608944756687274297, 2.000000000000000444 ) ) ;
#5351 = CARTESIAN_POINT ( 'NONE',  ( -2.466216804072370206, 0.03167446876630561348, 1.989999999999999547 ) ) ;
#5352 = EDGE_CURVE ( 'NONE', #19336, #10040, #19176, .T. ) ;
#5353 = EDGE_CURVE ( 'NONE', #2150, #11156, #5249, .T. ) ;
#5354 = DIRECTION ( 'NONE',  ( 0.000000000000000000, 0.000000000000000000, 1.000000000000000000 ) ) ;
#5355 = ORIENTED_EDGE ( 'NONE', *, *, #1129, .F. ) ;
#5356 = LINE ( 'NONE', #15891, #16452 ) ;
#5357 = FACE_BOUND ( 'NONE', #118, .T. ) ;
#5358 = ORIENTED_EDGE ( 'NONE', *, *, #13706, .T. ) ;
#5359 = ORIENTED_EDGE ( 'NONE', *, *, #16318, .F. ) ;
#5360 = ORIENTED_EDGE ( 'NONE', *, *, #17174, .F. ) ;
#5361 = CARTESIAN_POINT ( 'NONE',  ( -1.457645916110860362, 0.03909600242277407045, 1.989999999999999991 ) ) ;
#5362 = EDGE_CURVE ( 'NONE', #4668, #14620, #7982, .T. ) ;
#5363 = ORIENTED_EDGE ( 'NONE', *, *, #17883, .F. ) ;
#5364 = CARTESIAN_POINT ( 'NONE',  ( -2.165596685453396564, -0.04220489032508624450, 1.989999999999999991 ) ) ;
#5365 = CARTESIAN_POINT ( 'NONE',  ( -0.9417699707320492664, 0.02956652032698520866, 1.989999999999999769 ) ) ;
#5366 = CARTESIAN_POINT ( 'NONE',  ( -1.916399701654805110, -0.03149842529071201352, 2.000000000000000000 ) ) ;
#5367 = CARTESIAN_POINT ( 'NONE',  ( -1.404068065565736267, -0.03474261180092873963, 1.989999999999999991 ) ) ;
#5368 = EDGE_CURVE ( 'NONE', #901, #714, #19215, .T. ) ;
#5369 = LINE ( 'NONE', #3877, #19090 ) ;
#5370 = EDGE_CURVE ( 'NONE', #6672, #11273, #5320, .T. ) ;
#5371 = CARTESIAN_POINT ( 'NONE',  ( -1.815875506317291777, 0.01809833075478579217, 2.000000000000000000 ) ) ;
#5372 = EDGE_LOOP ( 'NONE', ( #19521, #883, #8334, #11588 ) ) ;
#5373 = CARTESIAN_POINT ( 'NONE',  ( -1.097701191221209127, -0.06606370965192212563, 1.989999999999999991 ) ) ;
#5374 = ORIENTED_EDGE ( 'NONE', *, *, #14443, .T. ) ;
#5375 = DIRECTION ( 'NONE',  ( 0.000000000000000000, 0.000000000000000000, 1.000000000000000000 ) ) ;
#5376 = DIRECTION ( 'NONE',  ( -0.000000000000000000, 1.000000000000000000, -0.000000000000000000 ) ) ;
#5377 = ORIENTED_EDGE ( 'NONE', *, *, #280, .F. ) ;
#5378 = ORIENTED_EDGE ( 'NONE', *, *, #16447, .F. ) ;
#5379 = FACE_BOUND ( 'NONE', #7431, .T. ) ;
#5380 = B_SPLINE_CURVE_WITH_KNOTS ( 'NONE', 3,
 ( #15913, #9888, #11503, #4992 ),
 .UNSPECIFIED., .F., .F.,
 ( 4, 4 ),
 ( 22.00000000000000000, 23.00000000000000000 ),
 .UNSPECIFIED. ) ;
#5381 = ORIENTED_EDGE ( 'NONE', *, *, #3047, .T. ) ;
#5382 = DIRECTION ( 'NONE',  ( 0.000000000000000000, 0.000000000000000000, 1.000000000000000000 ) ) ;
#5383 = EDGE_CURVE ( 'NONE', #10136, #8868, #13270, .T. ) ;
#5384 = CARTESIAN_POINT ( 'NONE',  ( 2.875000000000000000, -0.1875000000000000278, -1.989999999999999769 ) ) ;
#5385 = EDGE_CURVE ( 'NONE', #13909, #14442, #17860, .T. ) ;
#5386 = DIRECTION ( 'NONE',  ( -0.9950371902099891530, -0.09950371902099872101, 0.000000000000000000 ) ) ;
#5387 = FACE_OUTER_BOUND ( 'NONE', #15547, .T. ) ;
#5388 = ADVANCED_FACE ( 'NONE', ( #1611 ), #19468, .T. ) ;
#5389 = CARTESIAN_POINT ( 'NONE',  ( 0.9999999999999994449, -0.1875000000000002220, 0.5000000000000001110 ) ) ;
#5390 = DIRECTION ( 'NONE',  ( 0.000000000000000000, -0.000000000000000000, 1.000000000000000000 ) ) ;
#5391 = ORIENTED_EDGE ( 'NONE', *, *, #13737, .T. ) ;
#5392 = EDGE_CURVE ( 'NONE', #5859, #9302, #19780, .T. ) ;
#5393 = DIRECTION ( 'NONE',  ( 0.000000000000000000, 0.000000000000000000, 1.000000000000000000 ) ) ;
#5394 = EDGE_CURVE ( 'NONE', #1149, #14270, #16650, .T. ) ;
#5395 = ORIENTED_EDGE ( 'NONE', *, *, #8448, .T. ) ;
#5397 = DIRECTION ( 'NONE',  ( 0.000000000000000000, 0.7071067811865402453, 0.7071067811865547892 ) ) ;
#5396 = CARTESIAN_POINT ( 'NONE',  ( -1.500000000000000222, 0.1774999999999998523, -1.067999999999998728 ) ) ;
#5398 = ORIENTED_EDGE ( 'NONE', *, *, #18610, .F. ) ;
#5399 = CARTESIAN_POINT ( 'NONE',  ( -0.8944797904499723895, 0.02471592304224779629, 2.000000000000000000 ) ) ;
#5400 = CARTESIAN_POINT ( 'NONE',  ( 0.4999999999999996114, 0.1875000000000000278, 0.000000000000000000 ) ) ;
#5401 = CARTESIAN_POINT ( 'NONE',  ( 1.499999999999999556, 0.1875000000000000278, -1.499999999999999778 ) ) ;
#5402 = ORIENTED_EDGE ( 'NONE', *, *, #10024, .F. ) ;
#5403 = CARTESIAN_POINT ( 'NONE',  ( -1.421099252472661556, -0.07750000000000001332, 2.000000000000000000 ) ) ;
#5404 = DIRECTION ( 'NONE',  ( 1.000000000000000000, 0.000000000000000000, 0.000000000000000000 ) ) ;
#5405 = CARTESIAN_POINT ( 'NONE',  ( -1.114457373594500922, 0.03516702229352335063, 1.989999999999999547 ) ) ;
#5406 = ORIENTED_EDGE ( 'NONE', *, *, #13735, .F. ) ;
#5407 = CARTESIAN_POINT ( 'NONE',  ( 2.875000000000000444, 0.1875000000000000278, 1.875000000000000000 ) ) ;
#5408 = CARTESIAN_POINT ( 'NONE',  ( 0.4999999999999996114, 0.1875000000000000555, 0.3750000000000006661 ) ) ;
#5409 = CARTESIAN_POINT ( 'NONE',  ( -1.775862380716152211, 0.04603364203354373685, 1.989999999999999991 ) ) ;
#5410 = CARTESIAN_POINT ( 'NONE',  ( -2.244102478604895978, -0.05514723252793874569, 1.989999999999999991 ) ) ;
#5411 = EDGE_CURVE ( 'NONE', #11357, #19336, #19686, .T. ) ;
#5412 = DIRECTION ( 'NONE',  ( 0.000000000000000000, 0.7071067811865305863, 0.7071067811865644481 ) ) ;
#5413 = FACE_OUTER_BOUND ( 'NONE', #16675, .T. ) ;
#5414 = ORIENTED_EDGE ( 'NONE', *, *, #2142, .T. ) ;
#5415 = EDGE_LOOP ( 'NONE', ( #11331, #770, #8186, #361 ) ) ;
#5417 = DIRECTION ( 'NONE',  ( -0.000000000000000000, 1.000000000000000000, -0.000000000000000000 ) ) ;
#5416 = PLANE ( 'NONE',  #18986 ) ;
#5418 = CARTESIAN_POINT ( 'NONE',  ( -0.9450789821786407252, -0.04778949969268134201, 1.989999999999999991 ) ) ;
#5419 = CARTESIAN_POINT ( 'NONE',  ( -1.818918681755422595, 0.03279684552871198200, 1.989999999999999991 ) ) ;
#5420 = CARTESIAN_POINT ( 'NONE',  ( -1.000000000000000222, 0.1875000000000000833, 0.9220000000000004858 ) ) ;
#5421 = PLANE ( 'NONE',  #3926 ) ;
#5422 = ORIENTED_EDGE ( 'NONE', *, *, #2310, .F. ) ;
#5423 = CARTESIAN_POINT ( 'NONE',  ( 0.9999999999999996669, 0.1875000000000000278, 1.000000000000000000 ) ) ;
#5424 = ORIENTED_EDGE ( 'NONE', *, *, #12874, .T. ) ;
#5425 = AXIS2_PLACEMENT_3D ( 'NONE', #8512, #15941, #17353 ) ;
#5426 = CARTESIAN_POINT ( 'NONE',  ( -1.104079285183099834, -0.008448677830841588160, 1.999999999999999778 ) ) ;
#5427 = ORIENTED_EDGE ( 'NONE', *, *, #18037, .T. ) ;
#5428 = DIRECTION ( 'NONE',  ( 0.000000000000000000, -1.000000000000000000, 0.000000000000000000 ) ) ;
#5429 = CONICAL_SURFACE ( 'NONE', #13453, 0.07799999999999955580, 0.7853981633974722598 ) ;
#5430 = FACE_OUTER_BOUND ( 'NONE', #12658, .T. ) ;
#5431 = CARTESIAN_POINT ( 'NONE',  ( 2.620169386653208845E-17, -0.03724938077076990484, 1.989999999999999991 ) ) ;
#5432 = ORIENTED_EDGE ( 'NONE', *, *, #15697, .T. ) ;
#5433 = DIRECTION ( 'NONE',  ( 0.000000000000000000, 0.000000000000000000, 1.000000000000000000 ) ) ;
#5434 = ORIENTED_EDGE ( 'NONE', *, *, #6370, .T. ) ;
#5435 = VECTOR ( 'NONE', #13412, 39.37007874015748143 ) ;
#5436 = ORIENTED_EDGE ( 'NONE', *, *, #15957, .F. ) ;
#5437 = CARTESIAN_POINT ( 'NONE',  ( -0.9644267933175650898, 0.01364564564426917759, 1.990000000000000435 ) ) ;
#5438 = CARTESIAN_POINT ( 'NONE',  ( 1.999999999999999778, 0.1774999999999998523, -0.4999999999999998335 ) ) ;
#5439 = DIRECTION ( 'NONE',  ( 0.000000000000000000, 0.000000000000000000, 1.000000000000000000 ) ) ;
#5440 = CARTESIAN_POINT ( 'NONE',  ( -0.9442447365085250288, -0.01535416267691070910, 2.000000000000000444 ) ) ;
#5441 = CIRCLE ( 'NONE', #9607, 0.06799999999999883915 ) ;
#5442 = CARTESIAN_POINT ( 'NONE',  ( -0.000000000000000000, -0.07078408059409484199, 2.000000000000000000 ) ) ;
#5443 = CARTESIAN_POINT ( 'NONE',  ( 1.999999999999999778, 0.1774999999999998523, 1.499999999999999778 ) ) ;
#5444 = DIRECTION ( 'NONE',  ( 0.000000000000000000, 0.7071067811865305863, 0.7071067811865644481 ) ) ;
#5445 = CARTESIAN_POINT ( 'NONE',  ( -1.859326805778215963, 0.6022880432847423915, 1.989999999999999991 ) ) ;
#5446 = CARTESIAN_POINT ( 'NONE',  ( 1.999999999999999778, 0.1875000000000000278, -0.4320000000000009943 ) ) ;
#5447 = ORIENTED_EDGE ( 'NONE', *, *, #4279, .T. ) ;
#5448 = ORIENTED_EDGE ( 'NONE', *, *, #4765, .F. ) ;
#5449 = AXIS2_PLACEMENT_3D ( 'NONE', #8388, #17628, #3890 ) ;
#5450 = ORIENTED_EDGE ( 'NONE', *, *, #10537, .T. ) ;
#5451 = VECTOR ( 'NONE', #10562, 39.37007874015748143 ) ;
#5452 = CARTESIAN_POINT ( 'NONE',  ( -1.000000000000000222, 0.1875000000000000833, -1.499999999999999778 ) ) ;
#5453 = B_SPLINE_CURVE_WITH_KNOTS ( 'NONE', 3,
 ( #13799, #4671, #11090, #67, #17209, #19827, #6046, #10879, #9378, #15508, #7657, #12198, #18307, #6157, #4568 ),
 .UNSPECIFIED., .F., .F.,
 ( 4, 1, 1, 1, 1, 1, 1, 1, 1, 1, 1, 1, 4 ),
 ( 0.000000000000000000, 0.08013990246525166949, 0.1562809906190945619, 0.2294060490129026519, 0.3017986969723067681, 0.3727428627695786867, 0.4426676099026292666, 0.5133209646126974945, 0.5865476923632091388, 0.6683225082295050079, 0.7636766255259058722, 0.8740807567185481242, 1.000000000000000000 ),
 .UNSPECIFIED. ) ;
#5454 = EDGE_CURVE ( 'NONE', #15636, #10888, #6749, .T. ) ;
#5455 = ADVANCED_FACE ( 'NONE', ( #13444 ), #9377, .F. ) ;
#5456 = ORIENTED_EDGE ( 'NONE', *, *, #10398, .T. ) ;
#5457 = LINE ( 'NONE', #11594, #18076 ) ;
#5458 = CARTESIAN_POINT ( 'NONE',  ( -1.126658060797446126, 0.05971369360013378119, 1.999999999999999778 ) ) ;
#5459 = CARTESIAN_POINT ( 'NONE',  ( -1.856305172713039742, -0.5864373450800038912, 2.000000000000000000 ) ) ;
#5460 = CARTESIAN_POINT ( 'NONE',  ( -2.292335792592208765, 0.03342716917179930358, 1.989999999999999991 ) ) ;
#5461 = CARTESIAN_POINT ( 'NONE',  ( 2.500000000000000000, -0.1875000000000002220, 0.06799999999999883915 ) ) ;
#5462 = CONICAL_SURFACE ( 'NONE', #5151, 0.07799999999999955580, 0.7853981633974688181 ) ;
#5463 = CARTESIAN_POINT ( 'NONE',  ( -2.000000000000000444, 0.1875000000000000833, -0.4999999999999998335 ) ) ;
#5464 = CARTESIAN_POINT ( 'NONE',  ( -1.373566507166785966, 0.06029527559055117975, 1.989999999999999991 ) ) ;
#5465 = DIRECTION ( 'NONE',  ( 1.000000000000000000, 0.000000000000000000, 0.000000000000000000 ) ) ;
#5466 = VECTOR ( 'NONE', #18587, 39.37007874015748143 ) ;
#5467 = ORIENTED_EDGE ( 'NONE', *, *, #18898, .F. ) ;
#5468 = DIRECTION ( 'NONE',  ( -0.000000000000000000, 1.000000000000000000, -0.000000000000000000 ) ) ;
#5469 = EDGE_CURVE ( 'NONE', #15499, #10888, #1811, .T. ) ;
#5470 = FACE_OUTER_BOUND ( 'NONE', #11993, .T. ) ;
#5471 = ORIENTED_EDGE ( 'NONE', *, *, #4508, .F. ) ;
#5472 = ORIENTED_EDGE ( 'NONE', *, *, #18292, .F. ) ;
#5473 = FACE_BOUND ( 'NONE', #10802, .T. ) ;
#5474 = ORIENTED_EDGE ( 'NONE', *, *, #18566, .T. ) ;
#5475 = CARTESIAN_POINT ( 'NONE',  ( -1.140355968357094962, 0.002000951595895255394, 1.990000000000000657 ) ) ;
#5476 = EDGE_CURVE ( 'NONE', #10110, #10770, #15629, .T. ) ;
#5477 = CIRCLE ( 'NONE', #2306, 0.07799999999999955580 ) ;
#5478 = AXIS2_PLACEMENT_3D ( 'NONE', #5510, #11646, #6908 ) ;
#5479 = CARTESIAN_POINT ( 'NONE',  ( 2.500000000000000000, 0.1875000000000000833, 1.610499999999999599 ) ) ;
#5480 = EDGE_CURVE ( 'NONE', #3845, #9576, #9314, .T. ) ;
#5481 = EDGE_CURVE ( 'NONE', #18255, #15140, #6579, .T. ) ;
#5482 = EDGE_CURVE ( 'NONE', #1403, #5116, #3610, .T. ) ;
#5483 = CARTESIAN_POINT ( 'NONE',  ( -1.812850404675377503, -0.03551984494911793883, 1.989999999999999991 ) ) ;
#5484 = CARTESIAN_POINT ( 'NONE',  ( -1.910250092491781349, -0.03126120671535630169, 2.000000000000000000 ) ) ;
#5485 = CARTESIAN_POINT ( 'NONE',  ( -1.137089719109043440, -0.06160054512416717615, 2.000000000000000000 ) ) ;
#5486 = CARTESIAN_POINT ( 'NONE',  ( -2.500000000000000000, -0.1875000000000002220, -0.6004999999999992566 ) ) ;
#5487 = ORIENTED_EDGE ( 'NONE', *, *, #9637, .T. ) ;
#5488 = DIRECTION ( 'NONE',  ( 0.000000000000000000, 0.000000000000000000, 1.000000000000000000 ) ) ;
#5489 = ORIENTED_EDGE ( 'NONE', *, *, #7962, .F. ) ;
#5491 = CARTESIAN_POINT ( 'NONE',  ( -1.133755624257853034, 0.06028079091679089396, 1.989999999999999991 ) ) ;
#5490 = CARTESIAN_POINT ( 'NONE',  ( 2.000000000000000000, -0.1674999999999998990, 0.8675000000000002709 ) ) ;
#5492 = EDGE_LOOP ( 'NONE', ( #17764, #5922, #83, #303 ) ) ;
#5493 = AXIS2_PLACEMENT_3D ( 'NONE', #2985, #13614, #5755 ) ;
#5494 = CONICAL_SURFACE ( 'NONE', #16730, 0.1104999999999998206, 0.7853981633974586041 ) ;
#5495 = LINE ( 'NONE', #6989, #15719 ) ;
#5496 = AXIS2_PLACEMENT_3D ( 'NONE', #16898, #12689, #2040 ) ;
#5497 = CARTESIAN_POINT ( 'NONE',  ( -2.500000000000000000, 0.1875000000000000833, -0.9220000000000004858 ) ) ;
#5498 = EDGE_CURVE ( 'NONE', #5598, #6280, #1278, .T. ) ;
#5499 = AXIS2_PLACEMENT_3D ( 'NONE', #4274, #17603, #13405 ) ;
#5500 = CARTESIAN_POINT ( 'NONE',  ( -0.9169852464775880563, 0.01254483533744824887, 1.990000000000000435 ) ) ;
#5501 = ADVANCED_FACE ( 'NONE', ( #14041 ), #310, .F. ) ;
#5502 = VERTEX_POINT ( 'NONE', #7997 ) ;
#5503 = DIRECTION ( 'NONE',  ( 0.7071067811865474617, 0.7071067811865474617, -0.000000000000000000 ) ) ;
#5504 = VECTOR ( 'NONE', #4648, 39.37007874015748143 ) ;
#5505 = DIRECTION ( 'NONE',  ( 0.000000000000000000, -0.000000000000000000, 1.000000000000000000 ) ) ;
#5506 = CARTESIAN_POINT ( 'NONE',  ( -2.244102478604895978, -0.05514723252793874569, 2.000000000000000000 ) ) ;
#5507 = CARTESIAN_POINT ( 'NONE',  ( -1.143438459771268345, 0.04439582071471834257, 1.989999999999999991 ) ) ;
#5508 = ADVANCED_FACE ( 'NONE', ( #14130 ), #406, .T. ) ;
#5509 = ORIENTED_EDGE ( 'NONE', *, *, #13944, .T. ) ;
#5510 = CARTESIAN_POINT ( 'NONE',  ( -1.953606870393167938, 0.000000000000000000, 1.989999999999999991 ) ) ;
#5511 = EDGE_CURVE ( 'NONE', #9800, #7044, #1913, .T. ) ;
#5512 = VECTOR ( 'NONE', #16303, 39.37007874015748143 ) ;
#5513 = DIRECTION ( 'NONE',  ( -0.000000000000000000, 1.000000000000000000, -0.000000000000000000 ) ) ;
#5514 = CARTESIAN_POINT ( 'NONE',  ( -1.844960762880392569, 0.02203389988115838152, 1.989999999999999991 ) ) ;
#5515 = CARTESIAN_POINT ( 'NONE',  ( -2.000000000000000000, 0.1875000000000001110, 1.000000000000000222 ) ) ;
#5516 = CARTESIAN_POINT ( 'NONE',  ( -0.9149287592705225292, 0.04433426149267075123, 1.990000000000000657 ) ) ;
#5517 = EDGE_LOOP ( 'NONE', ( #5875, #3404, #9437, #18276 ) ) ;
#5518 = AXIS2_PLACEMENT_3D ( 'NONE', #3371, #8749, #11676 ) ;
#5519 = AXIS2_PLACEMENT_3D ( 'NONE', #8048, #9765, #4965 ) ;
#5520 = ORIENTED_EDGE ( 'NONE', *, *, #12631, .T. ) ;
#5522 = CARTESIAN_POINT ( 'NONE',  ( -0.9504004576522007142, 0.04589594351609932454, 2.000000000000000444 ) ) ;
#5521 = LINE ( 'NONE', #4229, #735 ) ;
#5523 = CARTESIAN_POINT ( 'NONE',  ( 2.500000000000000000, 0.1774999999999998523, -1.399500000000000188 ) ) ;
#5524 = DIRECTION ( 'NONE',  ( 0.000000000000000000, 0.000000000000000000, 1.000000000000000000 ) ) ;
#5525 = DIRECTION ( 'NONE',  ( -0.000000000000000000, 1.000000000000000000, -0.000000000000000000 ) ) ;
#5526 = ADVANCED_FACE ( 'NONE', ( #2503 ), #2195, .F. ) ;
#5527 = AXIS2_PLACEMENT_3D ( 'NONE', #16741, #4401, #15327 ) ;
#5528 = DIRECTION ( 'NONE',  ( -0.000000000000000000, 1.000000000000000000, -0.000000000000000000 ) ) ;
#5529 = ORIENTED_EDGE ( 'NONE', *, *, #17418, .T. ) ;
#5530 = CIRCLE ( 'NONE', #1390, 0.06799999999999883915 ) ;
#5531 = EDGE_CURVE ( 'NONE', #2891, #11357, #16615, .T. ) ;
#5532 = CARTESIAN_POINT ( 'NONE',  ( -1.960027586499454300, -0.01350144270708186767, 1.989999999999999991 ) ) ;
#5533 = ORIENTED_EDGE ( 'NONE', *, *, #6317, .T. ) ;
#5534 = AXIS2_PLACEMENT_3D ( 'NONE', #11713, #19044, #2489 ) ;
#5535 = DIRECTION ( 'NONE',  ( 0.000000000000000000, 0.000000000000000000, 1.000000000000000000 ) ) ;
#5536 = ORIENTED_EDGE ( 'NONE', *, *, #18393, .F. ) ;
#5537 = DIRECTION ( 'NONE',  ( -0.000000000000000000, 1.000000000000000000, -0.000000000000000000 ) ) ;
#5538 = ADVANCED_FACE ( 'NONE', ( #802 ), #8501, .F. ) ;
#5539 = CARTESIAN_POINT ( 'NONE',  ( -1.848683964901207899, -0.02808699625464838520, 2.000000000000000000 ) ) ;
#5540 = DIRECTION ( 'NONE',  ( 0.000000000000000000, 0.000000000000000000, 1.000000000000000000 ) ) ;
#5541 = ORIENTED_EDGE ( 'NONE', *, *, #12444, .F. ) ;
#5542 = CARTESIAN_POINT ( 'NONE',  ( -1.844960762880392569, 0.02203389988115838152, 2.000000000000000000 ) ) ;
#5543 = EDGE_LOOP ( 'NONE', ( #17875, #3621, #3937, #8753 ) ) ;
#5544 = ORIENTED_EDGE ( 'NONE', *, *, #17902, .F. ) ;
#5545 = CARTESIAN_POINT ( 'NONE',  ( -0.9662908810372148327, -0.003475462154751290684, 1.990000000000000435 ) ) ;
#5546 = CARTESIAN_POINT ( 'NONE',  ( -2.875000000000000444, 0.2449999999999997735, 1.932499999999999218 ) ) ;
#5547 = CARTESIAN_POINT ( 'NONE',  ( -0.9004749149499479133, 0.03732939632545931308, 1.989999999999999991 ) ) ;
#5548 = VECTOR ( 'NONE', #7918, 39.37007874015748143 ) ;
#5549 = CARTESIAN_POINT ( 'NONE',  ( -0.9456398855063352649, -0.01772738484691307667, 1.990000000000000435 ) ) ;
#5550 = VECTOR ( 'NONE', #15439, 39.37007874015748143 ) ;
#5551 = VECTOR ( 'NONE', #11989, 39.37007874015748143 ) ;
#5552 = CARTESIAN_POINT ( 'NONE',  ( -2.264572182433540082, -0.02651608009480471706, 1.989999999999999991 ) ) ;
#5553 = DIRECTION ( 'NONE',  ( -0.000000000000000000, 1.000000000000000000, -0.000000000000000000 ) ) ;
#5554 = CARTESIAN_POINT ( 'NONE',  ( 0.9999999999999994449, 0.1875000000000000278, -1.499999999999999778 ) ) ;
#5555 = ORIENTED_EDGE ( 'NONE', *, *, #18636, .T. ) ;
#5556 = CARTESIAN_POINT ( 'NONE',  ( 2.500000000000000000, -0.1875000000000002220, -0.9320000000000011608 ) ) ;
#5557 = DIRECTION ( 'NONE',  ( -1.000000000000000000, 0.000000000000000000, -4.553079989440438697E-17 ) ) ;
#5558 = ORIENTED_EDGE ( 'NONE', *, *, #5046, .F. ) ;
#5559 = VERTEX_POINT ( 'NONE', #6980 ) ;
#5560 = ORIENTED_EDGE ( 'NONE', *, *, #1182, .T. ) ;
#5561 = CARTESIAN_POINT ( 'NONE',  ( -1.112633265949342087, -0.005069150010094892501, 1.989999999999999991 ) ) ;
#5562 = AXIS2_PLACEMENT_3D ( 'NONE', #19582, #2836, #2439 ) ;
#5563 = FACE_OUTER_BOUND ( 'NONE', #15009, .T. ) ;
#5564 = ORIENTED_EDGE ( 'NONE', *, *, #1106, .T. ) ;
#5565 = DIRECTION ( 'NONE',  ( 0.3012414668048648547, -0.9535478900806468872, 0.000000000000000000 ) ) ;
#5566 = ORIENTED_EDGE ( 'NONE', *, *, #4999, .F. ) ;
#5567 = CARTESIAN_POINT ( 'NONE',  ( -2.365736867868490467, 0.01342625443254805845, 2.000000000000000000 ) ) ;
#5568 = DIRECTION ( 'NONE',  ( 1.000000000000000000, 0.000000000000000000, 0.000000000000000000 ) ) ;
#5569 = CARTESIAN_POINT ( 'NONE',  ( -0.8933584565138662503, -0.04244640521675847877, 1.989999999999999547 ) ) ;
#5570 = DIRECTION ( 'NONE',  ( 3.219513735818130278E-17, 0.7071067811865426878, -0.7071067811865523467 ) ) ;
#5571 = CARTESIAN_POINT ( 'NONE',  ( 1.499999999999999556, 0.1875000000000000833, -0.6104999999999997096 ) ) ;
#5572 = CARTESIAN_POINT ( 'NONE',  ( -0.5000000000000001110, 0.1774999999999998523, 0.000000000000000000 ) ) ;
#5573 = ORIENTED_EDGE ( 'NONE', *, *, #19717, .F. ) ;
#5574 = DIRECTION ( 'NONE',  ( 0.000000000000000000, 0.000000000000000000, 1.000000000000000000 ) ) ;
#5575 = DIRECTION ( 'NONE',  ( -0.000000000000000000, 1.000000000000000000, -0.000000000000000000 ) ) ;
#5576 = EDGE_LOOP ( 'NONE', ( #16271, #8244, #5850, #16110 ) ) ;
#5577 = EDGE_LOOP ( 'NONE', ( #16226, #2834, #12743, #5324 ) ) ;
#5578 = FACE_BOUND ( 'NONE', #7980, .T. ) ;
#5579 = EDGE_CURVE ( 'NONE', #18164, #5768, #16137, .T. ) ;
#5580 = ORIENTED_EDGE ( 'NONE', *, *, #9172, .F. ) ;
#5581 = CARTESIAN_POINT ( 'NONE',  ( -0.9165480530464853448, 0.04437512624190700222, 2.000000000000000000 ) ) ;
#5582 = CARTESIAN_POINT ( 'NONE',  ( -2.076831753779929901, -0.07749999999999995781, 1.989999999999999991 ) ) ;
#5583 = CARTESIAN_POINT ( 'NONE',  ( 1.499999999999999556, 0.1774999999999998523, -1.499999999999999778 ) ) ;
#5584 = EDGE_CURVE ( 'NONE', #11462, #3845, #14084, .T. ) ;
#5585 = CARTESIAN_POINT ( 'NONE',  ( -1.924166915579298198, 0.001132684167819803531, 2.000000000000000000 ) ) ;
#5586 = LINE ( 'NONE', #13240, #14465 ) ;
#5587 = VERTEX_POINT ( 'NONE', #13037 ) ;
#5588 = CARTESIAN_POINT ( 'NONE',  ( -1.114457373594500922, 0.03516702229352335063, 1.989999999999999547 ) ) ;
#5589 = ORIENTED_EDGE ( 'NONE', *, *, #1697, .T. ) ;
#5591 = LINE ( 'NONE', #17751, #13557 ) ;
#5590 = LINE ( 'NONE', #12945, #19328 ) ;
#5592 = EDGE_LOOP ( 'NONE', ( #11885, #15294, #7051, #3132 ) ) ;
#5593 = DIRECTION ( 'NONE',  ( 0.000000000000000000, 0.000000000000000000, 1.000000000000000000 ) ) ;
#5594 = CARTESIAN_POINT ( 'NONE',  ( -2.705511811023622037, 0.03112727860311522571, 1.989999999999999769 ) ) ;
#5595 = CARTESIAN_POINT ( 'NONE',  ( 1.499999999999999556, 0.1875000000000000278, -1.399500000000000410 ) ) ;
#5596 = EDGE_CURVE ( 'NONE', #9890, #15600, #691, .T. ) ;
#5597 = ADVANCED_FACE ( 'NONE', ( #5187 ), #3899, .F. ) ;
#5598 = VERTEX_POINT ( 'NONE', #17637 ) ;
#5599 = EDGE_CURVE ( 'NONE', #17028, #836, #13238, .T. ) ;
#5600 = FACE_OUTER_BOUND ( 'NONE', #2867, .T. ) ;
#5601 = CARTESIAN_POINT ( 'NONE',  ( -2.731847993664263218E-16, 0.1875000000000000278, -1.499999999999999778 ) ) ;
#5602 = CIRCLE ( 'NONE', #10743, 0.1325000000000000344 ) ;
#5603 = VERTEX_POINT ( 'NONE', #14414 ) ;
#5604 = CARTESIAN_POINT ( 'NONE',  ( -0.9581191196792053777, 0.03427291695595018062, 1.999999999999999778 ) ) ;
#5605 = LINE ( 'NONE', #11352, #7445 ) ;
#5606 = CARTESIAN_POINT ( 'NONE',  ( -1.268400145191345141, 0.003645788174028552486, 2.000000000000000000 ) ) ;
#5607 = CARTESIAN_POINT ( 'NONE',  ( -1.883925608300913046, -0.06253113339625381017, 1.989999999999999991 ) ) ;
#5608 = EDGE_CURVE ( 'NONE', #12146, #1887, #14324, .T. ) ;
#5609 = CARTESIAN_POINT ( 'NONE',  ( -2.000000000000000444, 0.1875000000000000833, -0.4999999999999998335 ) ) ;
#5610 = DIRECTION ( 'NONE',  ( 0.000000000000000000, -1.000000000000000000, 0.000000000000000000 ) ) ;
#5611 = EDGE_LOOP ( 'NONE', ( #5686, #4721 ) ) ;
#5612 = EDGE_LOOP ( 'NONE', ( #18750, #5952, #9122 ) ) ;
#5614 = CARTESIAN_POINT ( 'NONE',  ( -0.9361480201460213868, 0.05647174128774184315, 1.990000000000000435 ) ) ;
#5613 = DIRECTION ( 'NONE',  ( -0.000000000000000000, 1.000000000000000000, -0.000000000000000000 ) ) ;
#5615 = ORIENTED_EDGE ( 'NONE', *, *, #3420, .F. ) ;
#5616 = ADVANCED_FACE ( 'NONE', ( #14717 ), #15371, .F. ) ;
#5617 = VECTOR ( 'NONE', #5610, 39.37007874015748143 ) ;
#5618 = CARTESIAN_POINT ( 'NONE',  ( -1.960027586499454300, 0.03173388038866734040, 2.000000000000000000 ) ) ;
#5619 = CARTESIAN_POINT ( 'NONE',  ( -0.9039613923964080477, -0.05875580843546335946, 1.989999999999999769 ) ) ;
#5620 = ADVANCED_FACE ( 'NONE', ( #982 ), #274, .T. ) ;
#5621 = VERTEX_POINT ( 'NONE', #8394 ) ;
#5622 = CARTESIAN_POINT ( 'NONE',  ( -2.206007939238558091, -0.07095523235654534189, 2.000000000000000000 ) ) ;
#5623 = ORIENTED_EDGE ( 'NONE', *, *, #1685, .F. ) ;
#5624 = LINE ( 'NONE', #11766, #1396 ) ;
#5625 = EDGE_LOOP ( 'NONE', ( #14674, #11585, #5427, #17642 ) ) ;
#5626 = CARTESIAN_POINT ( 'NONE',  ( -1.087029627594380710, -0.03230504938487199773, 2.000000000000000444 ) ) ;
#5627 = VERTEX_POINT ( 'NONE', #3004 ) ;
#5628 = CARTESIAN_POINT ( 'NONE',  ( -2.648572011322244864E-16, 0.1875000000000000278, -0.06799999999999886691 ) ) ;
#5629 = CARTESIAN_POINT ( 'NONE',  ( -2.000000000000000444, 0.1774999999999998523, 1.499999999999999778 ) ) ;
#5630 = AXIS2_PLACEMENT_3D ( 'NONE', #18133, #4395, #16628 ) ;
#5631 = PLANE ( 'NONE',  #2321 ) ;
#5632 = ORIENTED_EDGE ( 'NONE', *, *, #11048, .F. ) ;
#5633 = CARTESIAN_POINT ( 'NONE',  ( -2.257291831394656612, 0.06249999999999999306, 1.989999999999999991 ) ) ;
#5634 = EDGE_CURVE ( 'NONE', #1330, #17899, #4201, .T. ) ;
#5635 = ADVANCED_FACE ( 'NONE', ( #11925 ), #19552, .F. ) ;
#5636 = ORIENTED_EDGE ( 'NONE', *, *, #5579, .T. ) ;
#5637 = EDGE_CURVE ( 'NONE', #14690, #7926, #19456, .T. ) ;
#5638 = ORIENTED_EDGE ( 'NONE', *, *, #2576, .T. ) ;
#5639 = CARTESIAN_POINT ( 'NONE',  ( -0.9581191196792053777, 0.03427291695595018062, 1.989999999999999769 ) ) ;
#5640 = LINE ( 'NONE', #17979, #4537 ) ;
#5641 = CARTESIAN_POINT ( 'NONE',  ( -0.9665225399851442578, -0.01137159942050112137, 1.989999999999999991 ) ) ;
#5642 = CARTESIAN_POINT ( 'NONE',  ( -0.9287122516603143474, -0.004356553683416260203, 2.000000000000000000 ) ) ;
#5643 = CARTESIAN_POINT ( 'NONE',  ( -2.636325543330770126E-16, 0.1875000000000000833, -0.5779999999999994031 ) ) ;
#5644 = EDGE_CURVE ( 'NONE', #18408, #13222, #8626, .T. ) ;
#5645 = DIRECTION ( 'NONE',  ( -0.000000000000000000, 1.000000000000000000, -0.000000000000000000 ) ) ;
#5646 = ORIENTED_EDGE ( 'NONE', *, *, #12158, .T. ) ;
#5647 = LINE ( 'NONE', #2258, #8744 ) ;
#5648 = CARTESIAN_POINT ( 'NONE',  ( -1.910250092491781349, -0.03126120671535630169, 1.989999999999999991 ) ) ;
#5649 = VERTEX_POINT ( 'NONE', #13525 ) ;
#5650 = ORIENTED_EDGE ( 'NONE', *, *, #5974, .F. ) ;
#5651 = B_SPLINE_CURVE_WITH_KNOTS ( 'NONE', 3,
 ( #1570, #3165, #10780, #7770 ),
 .UNSPECIFIED., .F., .F.,
 ( 4, 4 ),
 ( 2.000000000000000000, 2.975681215382768308 ),
 .UNSPECIFIED. ) ;
#5652 = ORIENTED_EDGE ( 'NONE', *, *, #16780, .T. ) ;
#5653 = DIRECTION ( 'NONE',  ( 0.000000000000000000, 0.000000000000000000, 1.000000000000000000 ) ) ;
#5654 = CARTESIAN_POINT ( 'NONE',  ( -1.103806261286825130, -0.07069357344694215950, 2.000000000000000000 ) ) ;
#5655 = VERTEX_POINT ( 'NONE', #17928 ) ;
#5656 = DIRECTION ( 'NONE',  ( -0.000000000000000000, -0.000000000000000000, 1.000000000000000000 ) ) ;
#5657 = VERTEX_POINT ( 'NONE', #7184 ) ;
#5658 = CARTESIAN_POINT ( 'NONE',  ( -2.398415421042093154, 0.03420999047047220548, 1.989999999999999991 ) ) ;
#5659 = CARTESIAN_POINT ( 'NONE',  ( -1.114782202685342449, 0.05708026032700925373, 1.999999999999999778 ) ) ;
#5660 = B_SPLINE_SURFACE_WITH_KNOTS ( 'NONE', 3, 1, ( 
 ( #18590, #5100 ),
 ( #9723, #15840 ),
 ( #2114, #18401 ),
 ( #8208, #9253 ) ),
 .UNSPECIFIED., .F., .F., .F.,
 ( 4, 4 ),
 ( 2, 2 ),
 ( 1.000000000000000000, 2.000000000000000000 ),
 ( 0.000000000000000000, 1.000000000000000000 ),
 .UNSPECIFIED. ) ;
#5661 = DIRECTION ( 'NONE',  ( 0.000000000000000000, 0.000000000000000000, 1.000000000000000000 ) ) ;
#5662 = FACE_OUTER_BOUND ( 'NONE', #17065, .T. ) ;
#5663 = DIRECTION ( 'NONE',  ( 0.000000000000000000, 0.000000000000000000, 1.000000000000000000 ) ) ;
#5664 = CARTESIAN_POINT ( 'NONE',  ( -1.086706236194845410, -0.03959438523606851473, 1.989999999999999991 ) ) ;
#5665 = VERTEX_POINT ( 'NONE', #5677 ) ;
#5666 = CARTESIAN_POINT ( 'NONE',  ( -2.731847993664263218E-16, 0.1875000000000000833, 1.499999999999999778 ) ) ;
#5667 = DIRECTION ( 'NONE',  ( 8.659560562355110352E-17, 0.7071067811865330288, -0.7071067811865620056 ) ) ;
#5668 = ORIENTED_EDGE ( 'NONE', *, *, #5874, .T. ) ;
#5669 = EDGE_LOOP ( 'NONE', ( #8401, #4192 ) ) ;
#5670 = VECTOR ( 'NONE', #18248, 39.37007874015748143 ) ;
#5671 = EDGE_CURVE ( 'NONE', #2963, #18695, #10597, .T. ) ;
#5672 = ORIENTED_EDGE ( 'NONE', *, *, #2968, .F. ) ;
#5673 = CARTESIAN_POINT ( 'NONE',  ( -2.636325543330770126E-16, 0.1875000000000000833, -1.577999999999999403 ) ) ;
#5674 = EDGE_LOOP ( 'NONE', ( #14002, #11270 ) ) ;
#5675 = CARTESIAN_POINT ( 'NONE',  ( 0.4999999999999996114, 0.1875000000000000555, -1.624999999999999112 ) ) ;
#5676 = LINE ( 'NONE', #7183, #13593 ) ;
#5677 = CARTESIAN_POINT ( 'NONE',  ( -1.189121789319017131, -0.07750000000000001332, 1.989999999999999991 ) ) ;
#5678 = CARTESIAN_POINT ( 'NONE',  ( -0.9324118408029663518, 0.04031054411467797916, 2.000000000000000000 ) ) ;
#5679 = ORIENTED_EDGE ( 'NONE', *, *, #18794, .T. ) ;
#5680 = CARTESIAN_POINT ( 'NONE',  ( 0.9999999999999994449, 0.1875000000000000278, 1.567999999999998728 ) ) ;
#5681 = EDGE_LOOP ( 'NONE', ( #11389, #18444, #1507, #3869 ) ) ;
#5682 = DIRECTION ( 'NONE',  ( 0.000000000000000000, -0.000000000000000000, 1.000000000000000000 ) ) ;
#5683 = ORIENTED_EDGE ( 'NONE', *, *, #12134, .T. ) ;
#5684 = DIRECTION ( 'NONE',  ( -0.000000000000000000, 1.000000000000000000, -0.000000000000000000 ) ) ;
#5685 = DIRECTION ( 'NONE',  ( 0.000000000000000000, 1.000000000000000000, 0.000000000000000000 ) ) ;
#5686 = ORIENTED_EDGE ( 'NONE', *, *, #1607, .F. ) ;
#5687 = CARTESIAN_POINT ( 'NONE',  ( -2.705511811023622037, 0.03112727860311522571, 1.989999999999999769 ) ) ;
#5688 = PLANE ( 'NONE',  #6187 ) ;
#5689 = DIRECTION ( 'NONE',  ( 0.000000000000000000, 0.000000000000000000, 1.000000000000000000 ) ) ;
#5690 = ORIENTED_EDGE ( 'NONE', *, *, #13898, .T. ) ;
#5691 = CARTESIAN_POINT ( 'NONE',  ( -0.9331258178965436967, -0.07718012207242838651, 1.989999999999999325 ) ) ;
#5692 = LINE ( 'NONE', #8818, #8745 ) ;
#5693 = CARTESIAN_POINT ( 'NONE',  ( -1.292173588571040366, 0.01211515230859895251, 1.989999999999999991 ) ) ;
#5694 = CARTESIAN_POINT ( 'NONE',  ( -2.329072882628975716, -0.007553407933252456914, 1.989999999999999991 ) ) ;
#5695 = B_SPLINE_CURVE_WITH_KNOTS ( 'NONE', 3,
 ( #11261, #6421, #17383, #14172 ),
 .UNSPECIFIED., .F., .F.,
 ( 4, 4 ),
 ( 2.000000000000000000, 3.000000000000000000 ),
 .UNSPECIFIED. ) ;
#5696 = EDGE_CURVE ( 'NONE', #14748, #12789, #12, .T. ) ;
#5697 = CARTESIAN_POINT ( 'NONE',  ( -0.9476123815042630794, 0.01209587803302142328, 2.000000000000000444 ) ) ;
#5698 = EDGE_CURVE ( 'NONE', #9198, #6098, #7588, .T. ) ;
#5699 = CARTESIAN_POINT ( 'NONE',  ( 2.500000000000000000, 0.1875000000000000278, 0.000000000000000000 ) ) ;
#5700 = ORIENTED_EDGE ( 'NONE', *, *, #12745, .F. ) ;
#5701 = ORIENTED_EDGE ( 'NONE', *, *, #19498, .F. ) ;
#5703 = CARTESIAN_POINT ( 'NONE',  ( -0.9806622698358756773, -0.02626842317787200440, 2.000000000000000000 ) ) ;
#5702 = CARTESIAN_POINT ( 'NONE',  ( -2.500000000000000000, -0.1875000000000002220, 0.3995000000000007434 ) ) ;
#5704 = VERTEX_POINT ( 'NONE', #11821 ) ;
#5705 = LINE ( 'NONE', #11851, #12943 ) ;
#5706 = CARTESIAN_POINT ( 'NONE',  ( -2.292335792592208765, 0.03342716917179930358, 1.989999999999999991 ) ) ;
#5707 = CONICAL_SURFACE ( 'NONE', #2213, 0.07799999999999955580, 0.7853981633974722598 ) ;
#5708 = ORIENTED_EDGE ( 'NONE', *, *, #17796, .T. ) ;
#5709 = DIRECTION ( 'NONE',  ( 1.000000000000000000, 0.000000000000000000, 0.000000000000000000 ) ) ;
#5710 = ORIENTED_EDGE ( 'NONE', *, *, #16147, .F. ) ;
#5711 = EDGE_CURVE ( 'NONE', #5704, #643, #4304, .T. ) ;
#5712 = DIRECTION ( 'NONE',  ( 0.000000000000000000, 0.000000000000000000, 1.000000000000000000 ) ) ;
#5713 = ORIENTED_EDGE ( 'NONE', *, *, #6928, .T. ) ;
#5714 = ORIENTED_EDGE ( 'NONE', *, *, #1567, .T. ) ;
#5715 = CARTESIAN_POINT ( 'NONE',  ( 0.9999999999999994449, 0.1875000000000000833, 0.5000000000000001110 ) ) ;
#5716 = CARTESIAN_POINT ( 'NONE',  ( -1.500000000000000222, -0.1875000000000002220, -1.067999999999998728 ) ) ;
#5717 = CARTESIAN_POINT ( 'NONE',  ( 2.000000000000000000, -0.1674999999999998990, -0.9999999999999996669 ) ) ;
#5718 = ORIENTED_EDGE ( 'NONE', *, *, #6958, .T. ) ;
#5719 = FACE_OUTER_BOUND ( 'NONE', #13824, .T. ) ;
#5720 = EDGE_CURVE ( 'NONE', #7986, #122, #3521, .T. ) ;
#5721 = ORIENTED_EDGE ( 'NONE', *, *, #14428, .T. ) ;
#5722 = ORIENTED_EDGE ( 'NONE', *, *, #9162, .T. ) ;
#5723 = CARTESIAN_POINT ( 'NONE',  ( -1.266521218957620265, -0.06336715122148446622, 1.989999999999999991 ) ) ;
#5724 = DIRECTION ( 'NONE',  ( -1.000000000000000000, 0.000000000000000000, -4.553079989440438697E-17 ) ) ;
#5725 = CARTESIAN_POINT ( 'NONE',  ( -0.9644267933175650898, 0.01364564564426917759, 1.990000000000000435 ) ) ;
#5726 = CARTESIAN_POINT ( 'NONE',  ( -0.9483887920390504656, -0.02571984733365515266, 2.000000000000000444 ) ) ;
#5727 = AXIS2_PLACEMENT_3D ( 'NONE', #5975, #2894, #8989 ) ;
#5728 = DIRECTION ( 'NONE',  ( -0.3106101018437500971, -0.9505374083288963272, 0.000000000000000000 ) ) ;
#5729 = DIRECTION ( 'NONE',  ( -0.000000000000000000, 1.000000000000000000, -0.000000000000000000 ) ) ;
#5730 = AXIS2_PLACEMENT_3D ( 'NONE', #16641, #11938, #15027 ) ;
#5731 = CARTESIAN_POINT ( 'NONE',  ( -1.901827703454399554, -0.001437183731864110628, 1.989999999999999991 ) ) ;
#5732 = EDGE_CURVE ( 'NONE', #12181, #7668, #3457, .T. ) ;
#5733 = CARTESIAN_POINT ( 'NONE',  ( -1.808639210156688604, 0.01762276399181125427, 2.000000000000000000 ) ) ;
#5734 = CARTESIAN_POINT ( 'NONE',  ( -1.300149097857684399, 0.06149525956024152334, 1.989999999999999991 ) ) ;
#5735 = VERTEX_POINT ( 'NONE', #18135 ) ;
#5736 = EDGE_CURVE ( 'NONE', #11539, #808, #10876, .T. ) ;
#5737 = ORIENTED_EDGE ( 'NONE', *, *, #1750, .F. ) ;
#5738 = VECTOR ( 'NONE', #1332, 39.37007874015748143 ) ;
#5739 = VERTEX_POINT ( 'NONE', #12119 ) ;
#5740 = ADVANCED_FACE ( 'NONE', ( #18222 ), #7670, .F. ) ;
#5741 = DIRECTION ( 'NONE',  ( 0.000000000000000000, 0.000000000000000000, 1.000000000000000000 ) ) ;
#5742 = AXIS2_PLACEMENT_3D ( 'NONE', #6222, #3134, #8309 ) ;
#5743 = DIRECTION ( 'NONE',  ( 0.000000000000000000, 0.000000000000000000, 1.000000000000000000 ) ) ;
#5744 = EDGE_LOOP ( 'NONE', ( #3511, #8015, #18663, #11974 ) ) ;
#5745 = ADVANCED_FACE ( 'NONE', ( #10294 ), #8292, .F. ) ;
#5746 = DIRECTION ( 'NONE',  ( 1.311287036958847291E-14, 0.000000000000000000, 1.000000000000000000 ) ) ;
#5747 = ORIENTED_EDGE ( 'NONE', *, *, #2726, .T. ) ;
#5748 = AXIS2_PLACEMENT_3D ( 'NONE', #11910, #11607, #971 ) ;
#5749 = CARTESIAN_POINT ( 'NONE',  ( -1.880685080590707159, -0.05531667436747877975, 2.000000000000000000 ) ) ;
#5750 = CARTESIAN_POINT ( 'NONE',  ( -1.123391235671335142, 0.05929141659309994372, 2.000000000000000000 ) ) ;
#5751 = CARTESIAN_POINT ( 'NONE',  ( -0.9185903882043069402, -0.06334048609456267853, 1.990000000000000435 ) ) ;
#5752 = DIRECTION ( 'NONE',  ( -0.000000000000000000, 1.000000000000000000, -0.000000000000000000 ) ) ;
#5753 = AXIS2_PLACEMENT_3D ( 'NONE', #19693, #16775, #7714 ) ;
#5754 = LINE ( 'NONE', #8669, #1161 ) ;
#5755 = DIRECTION ( 'NONE',  ( 0.000000000000000000, 0.000000000000000000, 1.000000000000000000 ) ) ;
#5756 = CARTESIAN_POINT ( 'NONE',  ( -1.137393354532019174, -0.07750000000000001332, 1.989999999999999991 ) ) ;
#5757 = ORIENTED_EDGE ( 'NONE', *, *, #6085, .T. ) ;
#5758 = VECTOR ( 'NONE', #10271, 39.37007874015748143 ) ;
#5759 = CARTESIAN_POINT ( 'NONE',  ( -2.500000000000000000, 0.1774999999999998523, 1.499999999999999778 ) ) ;
#5760 = LINE ( 'NONE', #7173, #7350 ) ;
#5761 = EDGE_LOOP ( 'NONE', ( #16847, #470, #10648, #11166 ) ) ;
#5762 = EDGE_CURVE ( 'NONE', #16626, #3716, #6718, .T. ) ;
#5763 = ORIENTED_EDGE ( 'NONE', *, *, #4940, .T. ) ;
#5764 = VECTOR ( 'NONE', #4076, 39.37007874015748854 ) ;
#5765 = ORIENTED_EDGE ( 'NONE', *, *, #15542, .F. ) ;
#5766 = ADVANCED_FACE ( 'NONE', ( #16330 ), #12632, .F. ) ;
#5767 = DIRECTION ( 'NONE',  ( -0.000000000000000000, 1.000000000000000000, -0.000000000000000000 ) ) ;
#5768 = VERTEX_POINT ( 'NONE', #18737 ) ;
#5769 = CARTESIAN_POINT ( 'NONE',  ( -2.000000000000000444, 0.1875000000000000278, -0.5679999999999987281 ) ) ;
#5770 = AXIS2_PLACEMENT_3D ( 'NONE', #4778, #16931, #2996 ) ;
#5771 = CARTESIAN_POINT ( 'NONE',  ( -2.000000000000000444, 0.1774999999999998523, -0.4999999999999998335 ) ) ;
#5772 = CARTESIAN_POINT ( 'NONE',  ( -1.500000000000000222, 0.1875000000000000833, 0.000000000000000000 ) ) ;
#5773 = FACE_OUTER_BOUND ( 'NONE', #2724, .T. ) ;
#5774 = ORIENTED_EDGE ( 'NONE', *, *, #14444, .T. ) ;
#5775 = CARTESIAN_POINT ( 'NONE',  ( -2.215362883394456528, -0.006320497547394413225, 2.000000000000000000 ) ) ;
#5776 = CIRCLE ( 'NONE', #8029, 0.06799999999999883915 ) ;
#5777 = ORIENTED_EDGE ( 'NONE', *, *, #15337, .T. ) ;
#5779 = CARTESIAN_POINT ( 'NONE',  ( -1.106129325219379567, -0.03649667737500131293, 2.000000000000000444 ) ) ;
#5778 = DIRECTION ( 'NONE',  ( 0.000000000000000000, 0.000000000000000000, 1.000000000000000000 ) ) ;
#5780 = ORIENTED_EDGE ( 'NONE', *, *, #472, .F. ) ;
#5781 = CARTESIAN_POINT ( 'NONE',  ( -2.875000000000000444, -0.2449999999999998568, -1.932499999999999885 ) ) ;
#5782 = DIRECTION ( 'NONE',  ( -0.000000000000000000, -0.000000000000000000, 1.000000000000000000 ) ) ;
#5783 = CARTESIAN_POINT ( 'NONE',  ( -0.5000000000000001110, 0.1875000000000000278, 1.499999999999999778 ) ) ;
#5784 = EDGE_LOOP ( 'NONE', ( #4253, #14876, #17018, #12208 ) ) ;
#5785 = DIRECTION ( 'NONE',  ( 0.000000000000000000, 0.000000000000000000, -1.000000000000000000 ) ) ;
#5786 = VECTOR ( 'NONE', #15616, 39.37007874015748143 ) ;
#5787 = EDGE_CURVE ( 'NONE', #18087, #16626, #2498, .T. ) ;
#5788 = AXIS2_PLACEMENT_3D ( 'NONE', #18576, #15466, #17177 ) ;
#5789 = CARTESIAN_POINT ( 'NONE',  ( -2.648572011322244864E-16, -0.1875000000000002220, -1.067999999999998728 ) ) ;
#5790 = B_SPLINE_CURVE_WITH_KNOTS ( 'NONE', 3,
 ( #12010, #7658, #2786, #13613 ),
 .UNSPECIFIED., .F., .F.,
 ( 4, 4 ),
 ( 30.00000000000000000, 31.00000000000000000 ),
 .UNSPECIFIED. ) ;
#5791 = ORIENTED_EDGE ( 'NONE', *, *, #3430, .F. ) ;
#5792 = DIRECTION ( 'NONE',  ( -0.000000000000000000, 1.000000000000000000, -0.000000000000000000 ) ) ;
#5793 = LINE ( 'NONE', #10617, #14499 ) ;
#5794 = LINE ( 'NONE', #17858, #9833 ) ;
#5795 = CARTESIAN_POINT ( 'NONE',  ( -1.090402146595134569, -0.02196662887004340037, 2.000000000000000000 ) ) ;
#5796 = AXIS2_PLACEMENT_3D ( 'NONE', #6867, #2275, #16311 ) ;
#5797 = CYLINDRICAL_SURFACE ( 'NONE', #7556, 0.06799999999999883915 ) ;
#5798 = ORIENTED_EDGE ( 'NONE', *, *, #15554, .F. ) ;
#5799 = CIRCLE ( 'NONE', #11592, 0.06799999999999883915 ) ;
#5800 = VECTOR ( 'NONE', #6945, 39.37007874015748143 ) ;
#5801 = ORIENTED_EDGE ( 'NONE', *, *, #18500, .F. ) ;
#5803 = CARTESIAN_POINT ( 'NONE',  ( -1.826362826572527132, 0.05820747339833047540, 2.000000000000000000 ) ) ;
#5802 = CARTESIAN_POINT ( 'NONE',  ( 2.500000000000000000, 0.1875000000000000278, 1.000000000000000000 ) ) ;
#5804 = VERTEX_POINT ( 'NONE', #11107 ) ;
#5805 = AXIS2_PLACEMENT_3D ( 'NONE', #17190, #540, #8326 ) ;
#5806 = LINE ( 'NONE', #10224, #5216 ) ;
#5807 = CARTESIAN_POINT ( 'NONE',  ( -1.169689122248554813, -0.06160054512416717615, 1.989999999999999991 ) ) ;
#5808 = ORIENTED_EDGE ( 'NONE', *, *, #1860, .T. ) ;
#5809 = DIRECTION ( 'NONE',  ( 0.000000000000000000, 0.000000000000000000, 1.000000000000000000 ) ) ;
#5810 = DIRECTION ( 'NONE',  ( 0.000000000000000000, -0.000000000000000000, 1.000000000000000000 ) ) ;
#5811 = ORIENTED_EDGE ( 'NONE', *, *, #17392, .F. ) ;
#5812 = CIRCLE ( 'NONE', #6779, 0.07799999999999955580 ) ;
#5813 = AXIS2_PLACEMENT_3D ( 'NONE', #17085, #10751, #10654 ) ;
#5814 = AXIS2_PLACEMENT_3D ( 'NONE', #14168, #1645, #10860 ) ;
#5815 = ORIENTED_EDGE ( 'NONE', *, *, #11795, .T. ) ;
#5816 = CARTESIAN_POINT ( 'NONE',  ( -2.648572011322244864E-16, 0.1774999999999998523, -0.06799999999999890854 ) ) ;
#5817 = B_SPLINE_SURFACE_WITH_KNOTS ( 'NONE', 3, 1, ( 
 ( #12643, #19856 ),
 ( #12336, #15426 ),
 ( #18454, #4703 ),
 ( #12437, #10812 ) ),
 .UNSPECIFIED., .F., .F., .F.,
 ( 4, 4 ),
 ( 2, 2 ),
 ( 23.00000000000000000, 24.00000000000000000 ),
 ( 0.000000000000000000, 1.000000000000000000 ),
 .UNSPECIFIED. ) ;
#5819 = CARTESIAN_POINT ( 'NONE',  ( -2.209647045340655147, -0.04593035156139203129, 2.000000000000000000 ) ) ;
#5818 = AXIS2_PLACEMENT_3D ( 'NONE', #7695, #15430, #1702 ) ;
#5820 = DIRECTION ( 'NONE',  ( -0.000000000000000000, 1.000000000000000000, -0.000000000000000000 ) ) ;
#5821 = ORIENTED_EDGE ( 'NONE', *, *, #13520, .F. ) ;
#5822 = CARTESIAN_POINT ( 'NONE',  ( -1.228052426497007410, 0.04587691557265356768, 2.000000000000000000 ) ) ;
#5823 = CARTESIAN_POINT ( 'NONE',  ( 2.000000000000000000, 0.1875000000000001110, -0.9999999999999996669 ) ) ;
#5824 = EDGE_LOOP ( 'NONE', ( #16082, #17793, #11946, #7100 ) ) ;
#5825 = EDGE_CURVE ( 'NONE', #18125, #3330, #17225, .T. ) ;
#5826 = ORIENTED_EDGE ( 'NONE', *, *, #14298, .F. ) ;
#5827 = CARTESIAN_POINT ( 'NONE',  ( -1.500000000000000222, 0.1774999999999998523, 1.000000000000000000 ) ) ;
#5828 = DIRECTION ( 'NONE',  ( -3.219513735818130278E-17, -0.7071067811865426878, 0.7071067811865523467 ) ) ;
#5829 = CARTESIAN_POINT ( 'NONE',  ( -0.9636974341458648396, 0.01751008662597069998, 1.999999999999999778 ) ) ;
#5830 = AXIS2_PLACEMENT_3D ( 'NONE', #6893, #13043, #17844 ) ;
#5831 = AXIS2_PLACEMENT_3D ( 'NONE', #13655, #5995, #13843 ) ;
#5832 = CARTESIAN_POINT ( 'NONE',  ( -0.9504004576522007142, 0.04589594351609932454, 1.989999999999999991 ) ) ;
#5833 = VECTOR ( 'NONE', #3230, 39.37007874015748143 ) ;
#5834 = DIRECTION ( 'NONE',  ( 0.000000000000000000, 0.000000000000000000, 1.000000000000000000 ) ) ;
#5835 = CARTESIAN_POINT ( 'NONE',  ( -1.221011280652723574, -0.05764478005334951888, 2.000000000000000000 ) ) ;
#5836 = EDGE_CURVE ( 'NONE', #10508, #13725, #16335, .T. ) ;
#5837 = AXIS2_PLACEMENT_3D ( 'NONE', #7895, #10913, #15912 ) ;
#5838 = DIRECTION ( 'NONE',  ( 0.000000000000000000, 0.000000000000000000, 1.000000000000000000 ) ) ;
#5839 = AXIS2_PLACEMENT_3D ( 'NONE', #15952, #2323, #1005 ) ;
#5840 = EDGE_LOOP ( 'NONE', ( #13583, #17992, #13368, #6005 ) ) ;
#5841 = CIRCLE ( 'NONE', #1069, 0.1249999999999994865 ) ;
#5842 = DIRECTION ( 'NONE',  ( -0.000000000000000000, 1.000000000000000000, -0.000000000000000000 ) ) ;
#5843 = CARTESIAN_POINT ( 'NONE',  ( -1.829021933841035841, 0.03279684552871198200, 2.000000000000000000 ) ) ;
#5844 = EDGE_CURVE ( 'NONE', #6473, #3436, #8175, .T. ) ;
#5845 = DIRECTION ( 'NONE',  ( -0.000000000000000000, 1.000000000000000000, -0.000000000000000000 ) ) ;
#5846 = ORIENTED_EDGE ( 'NONE', *, *, #15555, .T. ) ;
#5847 = EDGE_CURVE ( 'NONE', #1900, #10830, #3843, .T. ) ;
#5848 = ORIENTED_EDGE ( 'NONE', *, *, #11770, .F. ) ;
#5849 = EDGE_CURVE ( 'NONE', #7736, #1646, #9685, .T. ) ;
#5850 = ORIENTED_EDGE ( 'NONE', *, *, #12530, .T. ) ;
#5851 = CIRCLE ( 'NONE', #4912, 0.1249999999999994865 ) ;
#5852 = CARTESIAN_POINT ( 'NONE',  ( -0.9083523647628525266, 0.05977679463217853290, 1.989999999999999547 ) ) ;
#5853 = VECTOR ( 'NONE', #8604, 39.37007874015748143 ) ;
#5854 = CARTESIAN_POINT ( 'NONE',  ( -1.815579547904228264, 0.01629998803113886716, 1.989999999999999991 ) ) ;
#5855 = CARTESIAN_POINT ( 'NONE',  ( -1.092701544649374634, -0.05966060479371365632, 1.999999999999999334 ) ) ;
#5856 = ORIENTED_EDGE ( 'NONE', *, *, #1733, .T. ) ;
#5857 = VECTOR ( 'NONE', #14382, 39.37007874015748143 ) ;
#5858 = LINE ( 'NONE', #4372, #14166 ) ;
#5859 = VERTEX_POINT ( 'NONE', #9880 ) ;
#5860 = DIRECTION ( 'NONE',  ( 0.000000000000000000, 0.000000000000000000, 1.000000000000000000 ) ) ;
#5861 = AXIS2_PLACEMENT_3D ( 'NONE', #11256, #6709, #15759 ) ;
#5862 = CARTESIAN_POINT ( 'NONE',  ( -1.097293669015023232, 0.04305289536811335305, 1.989999999999999547 ) ) ;
#5863 = EDGE_CURVE ( 'NONE', #6621, #4928, #13012, .T. ) ;
#5864 = ADVANCED_FACE ( 'NONE', ( #2079 ), #14503, .F. ) ;
#5865 = CARTESIAN_POINT ( 'NONE',  ( -0.9072477307425701465, 0.01190413880164560047, 1.989999999999999991 ) ) ;
#5866 = CARTESIAN_POINT ( 'NONE',  ( -1.086658635674761175, -0.03802739501312336207, 2.000000000000000000 ) ) ;
#5867 = CARTESIAN_POINT ( 'NONE',  ( -1.934811033415339221, 0.06249999999999997918, 1.989999999999999991 ) ) ;
#5868 = DIRECTION ( 'NONE',  ( -1.000000000000000000, 0.000000000000000000, 0.000000000000000000 ) ) ;
#5869 = ADVANCED_FACE ( 'NONE', ( #15999 ), #2270, .F. ) ;
#5870 = CARTESIAN_POINT ( 'NONE',  ( -1.477078583181322680, 0.06029527559055117975, 1.989999999999999991 ) ) ;
#5871 = VERTEX_POINT ( 'NONE', #11597 ) ;
#5872 = CARTESIAN_POINT ( 'NONE',  ( -1.317983893393044559, 0.01119505441200190077, 2.000000000000000000 ) ) ;
#5873 = CARTESIAN_POINT ( 'NONE',  ( -2.731847993664263218E-16, -0.1875000000000002220, -1.432000000000001050 ) ) ;
#5874 = EDGE_CURVE ( 'NONE', #5559, #4928, #14411, .T. ) ;
#5875 = ORIENTED_EDGE ( 'NONE', *, *, #13850, .F. ) ;
#5876 = EDGE_LOOP ( 'NONE', ( #14077, #18195, #2704, #12105 ) ) ;
#5877 = CIRCLE ( 'NONE', #11667, 0.06799999999999883915 ) ;
#5878 = VERTEX_POINT ( 'NONE', #19035 ) ;
#5879 = CARTESIAN_POINT ( 'NONE',  ( -1.790248322767118871, -0.08141523610562782787, 1.989999999999999991 ) ) ;
#5880 = VERTEX_POINT ( 'NONE', #782 ) ;
#5881 = CARTESIAN_POINT ( 'NONE',  ( -1.765035377043628451, -0.03364619270263041750, 2.000000000000000000 ) ) ;
#5882 = DIRECTION ( 'NONE',  ( -0.000000000000000000, 1.000000000000000000, -0.000000000000000000 ) ) ;
#5883 = ADVANCED_FACE ( 'NONE', ( #9979 ), #3991, .F. ) ;
#5884 = ADVANCED_FACE ( 'NONE', ( #11405 ), #18179, .T. ) ;
#5885 = DIRECTION ( 'NONE',  ( -0.000000000000000000, 1.000000000000000000, -0.000000000000000000 ) ) ;
#5886 = CARTESIAN_POINT ( 'NONE',  ( -0.8747042687194794830, -0.03050863283341233995, 1.990000000000000435 ) ) ;
#5887 = ORIENTED_EDGE ( 'NONE', *, *, #19675, .T. ) ;
#5888 = DIRECTION ( 'NONE',  ( -0.000000000000000000, 1.000000000000000000, -0.000000000000000000 ) ) ;
#5889 = ADVANCED_FACE ( 'NONE', ( #16115 ), #14700, .F. ) ;
#5890 = ORIENTED_EDGE ( 'NONE', *, *, #11535, .T. ) ;
#5891 = CARTESIAN_POINT ( 'NONE',  ( -1.228052426497007410, 0.04587691557265356768, 1.989999999999999991 ) ) ;
#5892 = VERTEX_POINT ( 'NONE', #3586 ) ;
#5893 = CARTESIAN_POINT ( 'NONE',  ( -0.8934294630739344489, -0.07178732368884460646, 1.999999999999999334 ) ) ;
#5894 = AXIS2_PLACEMENT_3D ( 'NONE', #8887, #13335, #10194 ) ;
#5895 = ADVANCED_FACE ( 'NONE', ( #7056 ), #8267, .F. ) ;
#5896 = CARTESIAN_POINT ( 'NONE',  ( -1.989999999999999991, 0.1875000000000000278, 0.06799999999999883915 ) ) ;
#5897 = DIRECTION ( 'NONE',  ( 0.000000000000000000, 0.000000000000000000, 1.000000000000000000 ) ) ;
#5898 = EDGE_CURVE ( 'NONE', #12795, #1846, #672, .T. ) ;
#5899 = ORIENTED_EDGE ( 'NONE', *, *, #9875, .F. ) ;
#5900 = DIRECTION ( 'NONE',  ( 8.659560562355139934E-17, 0.7071067811865305863, -0.7071067811865644481 ) ) ;
#5901 = LINE ( 'NONE', #4321, #13791 ) ;
#5902 = VECTOR ( 'NONE', #8534, 39.37007874015748143 ) ;
#5903 = EDGE_LOOP ( 'NONE', ( #18916, #19542 ) ) ;
#5904 = CARTESIAN_POINT ( 'NONE',  ( -0.9531804735103077686, -0.06385129044126590381, 1.990000000000000435 ) ) ;
#5905 = AXIS2_PLACEMENT_3D ( 'NONE', #11251, #11069, #17188 ) ;
#5906 = CARTESIAN_POINT ( 'NONE',  ( -0.8934294630739344489, -0.07178732368884460646, 1.999999999999999334 ) ) ;
#5907 = FACE_OUTER_BOUND ( 'NONE', #8631, .T. ) ;
#5908 = DIRECTION ( 'NONE',  ( 0.000000000000000000, 1.000000000000000000, 0.000000000000000000 ) ) ;
#5909 = CARTESIAN_POINT ( 'NONE',  ( -1.101563003219608206, -0.009907032575270554794, 1.989999999999999991 ) ) ;
#5910 = CARTESIAN_POINT ( 'NONE',  ( 1.499999999999999778, 0.1875000000000000833, 0.000000000000000000 ) ) ;
#5911 = VERTEX_POINT ( 'NONE', #2481 ) ;
#5912 = ORIENTED_EDGE ( 'NONE', *, *, #18615, .T. ) ;
#5914 = CARTESIAN_POINT ( 'NONE',  ( 2.000000000000000000, 0.1675000000000014810, 0.7969000000000004968 ) ) ;
#5913 = DIRECTION ( 'NONE',  ( 0.000000000000000000, -1.000000000000000000, 0.000000000000000000 ) ) ;
#5915 = ORIENTED_EDGE ( 'NONE', *, *, #13970, .F. ) ;
#5917 = CARTESIAN_POINT ( 'NONE',  ( -1.259053729247786801, 0.001263239035433696110, 2.000000000000000000 ) ) ;
#5916 = DIRECTION ( 'NONE',  ( -1.000000000000000000, 0.000000000000000000, -0.000000000000000000 ) ) ;
#5918 = CARTESIAN_POINT ( 'NONE',  ( -1.818975162368601239, 0.02419710736594677183, 2.000000000000000000 ) ) ;
#5919 = ORIENTED_EDGE ( 'NONE', *, *, #13569, .T. ) ;
#5920 = CARTESIAN_POINT ( 'NONE',  ( 0.000000000000000000, 0.000000000000000000, 1.989999999999999769 ) ) ;
#5921 = LINE ( 'NONE', #11859, #9704 ) ;
#5922 = ORIENTED_EDGE ( 'NONE', *, *, #7321, .T. ) ;
#5923 = ORIENTED_EDGE ( 'NONE', *, *, #18113, .T. ) ;
#5924 = DIRECTION ( 'NONE',  ( 0.7071067811865474617, 0.7071067811865474617, 0.000000000000000000 ) ) ;
#5925 = LINE ( 'NONE', #14969, #3954 ) ;
#5926 = CARTESIAN_POINT ( 'NONE',  ( -1.815543400311792954, 0.01283659683095031770, 2.000000000000000000 ) ) ;
#5927 = VERTEX_POINT ( 'NONE', #5272 ) ;
#5928 = LINE ( 'NONE', #16681, #10438 ) ;
#5929 = CIRCLE ( 'NONE', #19430, 0.06799999999999883915 ) ;
#5930 = ORIENTED_EDGE ( 'NONE', *, *, #18045, .F. ) ;
#5931 = AXIS2_PLACEMENT_3D ( 'NONE', #1191, #2716, #4204 ) ;
#5932 = ORIENTED_EDGE ( 'NONE', *, *, #2577, .T. ) ;
#5934 = CARTESIAN_POINT ( 'NONE',  ( -1.826525490738485580, 0.02442077059413912121, 1.989999999999999991 ) ) ;
#5933 = CARTESIAN_POINT ( 'NONE',  ( -1.880188850932932976, -0.02808699625464839561, 2.000000000000000000 ) ) ;
#5935 = CARTESIAN_POINT ( 'NONE',  ( -0.9173680857555203128, 0.04439582071471834257, 1.989999999999999991 ) ) ;
#5936 = CARTESIAN_POINT ( 'NONE',  ( -0.9606843593084779531, 0.02806763258867454522, 1.989999999999999547 ) ) ;
#5937 = FACE_OUTER_BOUND ( 'NONE', #18889, .T. ) ;
#5938 = CARTESIAN_POINT ( 'NONE',  ( -1.097293669015023232, 0.04305289536811335305, 1.999999999999999778 ) ) ;
#5939 = CARTESIAN_POINT ( 'NONE',  ( -1.120237758035508957, -0.01608944756687274297, 2.000000000000000444 ) ) ;
#5940 = CARTESIAN_POINT ( 'NONE',  ( -2.731847993664263218E-16, 0.1875000000000000278, -0.4999999999999998335 ) ) ;
#5941 = EDGE_LOOP ( 'NONE', ( #15350, #2932, #5248, #2946 ) ) ;
#5942 = LINE ( 'NONE', #2961, #10912 ) ;
#5943 = CARTESIAN_POINT ( 'NONE',  ( -1.303951185644476540, -0.02980163537250152955, 2.000000000000000000 ) ) ;
#5944 = VERTEX_POINT ( 'NONE', #16215 ) ;
#5945 = ORIENTED_EDGE ( 'NONE', *, *, #9661, .T. ) ;
#5946 = ORIENTED_EDGE ( 'NONE', *, *, #4683, .F. ) ;
#5947 = EDGE_CURVE ( 'NONE', #3982, #17893, #13458, .T. ) ;
#5948 = CARTESIAN_POINT ( 'NONE',  ( -0.8791326580884506470, 0.03635695710174620399, 2.000000000000000000 ) ) ;
#5949 = CARTESIAN_POINT ( 'NONE',  ( 1.999999999999999778, 0.1875000000000000833, 1.499999999999999778 ) ) ;
#5950 = EDGE_LOOP ( 'NONE', ( #11100, #2143, #6875, #12290 ) ) ;
#5951 = FACE_OUTER_BOUND ( 'NONE', #10672, .T. ) ;
#5952 = ORIENTED_EDGE ( 'NONE', *, *, #18747, .F. ) ;
#5953 = CARTESIAN_POINT ( 'NONE',  ( -2.365736867868490467, 0.01342625443254805845, 1.989999999999999991 ) ) ;
#5954 = CARTESIAN_POINT ( 'NONE',  ( -1.922323388365107188, 0.02282688769020361705, 2.000000000000000000 ) ) ;
#5955 = ADVANCED_FACE ( 'NONE', ( #16414 ), #19439, .T. ) ;
#5956 = CARTESIAN_POINT ( 'NONE',  ( -0.8923869147002727598, -0.03607620267469224123, 1.989999999999999991 ) ) ;
#5957 = DIRECTION ( 'NONE',  ( 0.000000000000000000, 0.000000000000000000, 1.000000000000000000 ) ) ;
#5958 = EDGE_CURVE ( 'NONE', #14517, #18319, #6384, .T. ) ;
#5959 = VECTOR ( 'NONE', #11401, 39.37007874015748143 ) ;
#5960 = LINE ( 'NONE', #15004, #701 ) ;
#5961 = DIRECTION ( 'NONE',  ( -0.000000000000000000, 1.000000000000000000, -0.000000000000000000 ) ) ;
#5962 = ORIENTED_EDGE ( 'NONE', *, *, #11732, .F. ) ;
#5963 = PLANE ( 'NONE',  #13572 ) ;
#5964 = CARTESIAN_POINT ( 'NONE',  ( -0.8812772324834694526, -0.006518636166375565630, 2.000000000000000444 ) ) ;
#5965 = ORIENTED_EDGE ( 'NONE', *, *, #4195, .T. ) ;
#5966 = ORIENTED_EDGE ( 'NONE', *, *, #15217, .T. ) ;
#5967 = EDGE_LOOP ( 'NONE', ( #15088, #5791, #1024, #13102 ) ) ;
#5968 = EDGE_CURVE ( 'NONE', #18583, #12301, #16518, .T. ) ;
#5969 = CARTESIAN_POINT ( 'NONE',  ( -1.015994391782170769, -0.02626842317787200440, 2.000000000000000000 ) ) ;
#5970 =( BOUNDED_CURVE ( )  B_SPLINE_CURVE ( 3, ( #17852, #19471, #11641, #4118 ),
 .UNSPECIFIED., .F., .F. ) 
 B_SPLINE_CURVE_WITH_KNOTS ( ( 4, 4 ),
 ( 2.765830489576659446, 3.625841816948157437 ),
 .UNSPECIFIED. ) 
 CURVE ( )  GEOMETRIC_REPRESENTATION_ITEM ( )  RATIONAL_B_SPLINE_CURVE ( ( 1.000000000000000000, 0.9393089257567224237, 0.9393089257567224237, 1.000000000000000000 ) ) 
 REPRESENTATION_ITEM ( '' )  );
#5971 = EDGE_LOOP ( 'NONE', ( #5826, #1192, #2753, #9986 ) ) ;
#5972 = CARTESIAN_POINT ( 'NONE',  ( -0.5000000000000001110, 0.1875000000000000278, 0.000000000000000000 ) ) ;
#5973 = DIRECTION ( 'NONE',  ( -0.000000000000000000, -0.000000000000000000, 1.000000000000000000 ) ) ;
#5974 = EDGE_CURVE ( 'NONE', #8202, #12076, #1542, .T. ) ;
#5975 = CARTESIAN_POINT ( 'NONE',  ( -2.731847993664263218E-16, 0.1774999999999998523, -1.000000000000000000 ) ) ;
#5976 = CARTESIAN_POINT ( 'NONE',  ( -0.9033930878078367810, 0.01088595120291431344, 2.000000000000000444 ) ) ;
#5977 = ORIENTED_EDGE ( 'NONE', *, *, #7573, .T. ) ;
#5978 = CARTESIAN_POINT ( 'NONE',  ( -2.000000000000000444, 0.1675000000000014810, -1.203100000000000058 ) ) ;
#5979 = ORIENTED_EDGE ( 'NONE', *, *, #10024, .T. ) ;
#5981 = CARTESIAN_POINT ( 'NONE',  ( 2.500000000000000000, 0.1774999999999998523, 0.000000000000000000 ) ) ;
#5980 = CARTESIAN_POINT ( 'NONE',  ( -1.840891899506913454, -0.01644069381696177182, 2.000000000000000000 ) ) ;
#5982 = VERTEX_POINT ( 'NONE', #4286 ) ;
#5983 = CARTESIAN_POINT ( 'NONE',  ( -0.8958145441110257901, -0.07336690930899329721, 2.000000000000000888 ) ) ;
#5984 = CARTESIAN_POINT ( 'NONE',  ( -1.239525269533028773, -0.005069150010094858674, 1.989999999999999991 ) ) ;
#5985 = CYLINDRICAL_SURFACE ( 'NONE', #17924, 0.1249999999999996253 ) ;
#5986 = VERTEX_POINT ( 'NONE', #14905 ) ;
#5987 = DIRECTION ( 'NONE',  ( 0.000000000000000000, 0.000000000000000000, -1.000000000000000000 ) ) ;
#5988 = EDGE_CURVE ( 'NONE', #9796, #17139, #7257, .T. ) ;
#5989 = DIRECTION ( 'NONE',  ( -0.000000000000000000, 1.000000000000000000, -0.000000000000000000 ) ) ;
#5990 = EDGE_CURVE ( 'NONE', #3177, #18336, #16612, .T. ) ;
#5991 = ORIENTED_EDGE ( 'NONE', *, *, #3713, .T. ) ;
#5992 = CARTESIAN_POINT ( 'NONE',  ( -0.9647379388631965869, -0.03657205227891897892, 1.990000000000000435 ) ) ;
#5993 = ADVANCED_FACE ( 'NONE', ( #10386 ), #17823, .F. ) ;
#5994 = DIRECTION ( 'NONE',  ( -0.000000000000000000, 1.000000000000000000, -0.000000000000000000 ) ) ;
#5995 = DIRECTION ( 'NONE',  ( -0.000000000000000000, 1.000000000000000000, -0.000000000000000000 ) ) ;
#5996 = CARTESIAN_POINT ( 'NONE',  ( -2.355172032042101904, 0.06258079819474775263, 1.989999999999999991 ) ) ;
#5997 = EDGE_CURVE ( 'NONE', #2215, #11593, #14917, .T. ) ;
#5998 = CARTESIAN_POINT ( 'NONE',  ( -2.731847993664263218E-16, -0.1875000000000002220, -1.499999999999999778 ) ) ;
#5999 = DIRECTION ( 'NONE',  ( -0.7071067811865474617, -0.7071067811865474617, -0.000000000000000000 ) ) ;
#6000 = ORIENTED_EDGE ( 'NONE', *, *, #6654, .F. ) ;
#6001 = FACE_OUTER_BOUND ( 'NONE', #8105, .T. ) ;
#6002 = EDGE_LOOP ( 'NONE', ( #11531, #18950, #14339, #14651, #5722, #19305, #9303, #6358, #2874, #15959, #13608, #15633 ) ) ;
#6004 = CARTESIAN_POINT ( 'NONE',  ( -1.219154092973368186, 0.02142994144962648284, 2.000000000000000000 ) ) ;
#6003 = FACE_OUTER_BOUND ( 'NONE', #18456, .T. ) ;
#6005 = ORIENTED_EDGE ( 'NONE', *, *, #1477, .F. ) ;
#6007 = DIRECTION ( 'NONE',  ( -0.000000000000000000, 1.000000000000000000, -0.000000000000000000 ) ) ;
#6006 = PLANE ( 'NONE',  #11866 ) ;
#6008 = DIRECTION ( 'NONE',  ( -0.000000000000000000, 1.000000000000000000, -0.000000000000000000 ) ) ;
#6009 = ORIENTED_EDGE ( 'NONE', *, *, #1220, .T. ) ;
#6010 = DIRECTION ( 'NONE',  ( -0.000000000000000000, 1.000000000000000000, -0.000000000000000000 ) ) ;
#6011 = DIRECTION ( 'NONE',  ( 0.000000000000000000, 0.000000000000000000, -1.000000000000000000 ) ) ;
#6012 = ORIENTED_EDGE ( 'NONE', *, *, #9432, .F. ) ;
#6013 = EDGE_CURVE ( 'NONE', #1900, #14809, #13968, .T. ) ;
#6014 = ORIENTED_EDGE ( 'NONE', *, *, #15099, .F. ) ;
#6015 = DIRECTION ( 'NONE',  ( 0.000000000000000000, 0.000000000000000000, 1.000000000000000000 ) ) ;
#6016 = EDGE_CURVE ( 'NONE', #822, #4140, #1735, .T. ) ;
#6017 = CARTESIAN_POINT ( 'NONE',  ( -2.500000000000000000, 0.1875000000000000278, -0.6004999999999992566 ) ) ;
#6018 = DIRECTION ( 'NONE',  ( 0.000000000000000000, -1.000000000000000000, 0.000000000000000000 ) ) ;
#6019 = ORIENTED_EDGE ( 'NONE', *, *, #5863, .T. ) ;
#6020 = CARTESIAN_POINT ( 'NONE',  ( -1.295977581514158095, 0.01586252376882515969, 2.000000000000000000 ) ) ;
#6021 = EDGE_CURVE ( 'NONE', #1803, #3907, #2898, .T. ) ;
#6022 = ORIENTED_EDGE ( 'NONE', *, *, #7970, .F. ) ;
#6023 = VERTEX_POINT ( 'NONE', #1828 ) ;
#6025 = CARTESIAN_POINT ( 'NONE',  ( 2.000000000000000000, 0.1875000000000000278, -0.05799999999999867067 ) ) ;
#6024 = FACE_OUTER_BOUND ( 'NONE', #11964, .T. ) ;
#6026 = FACE_OUTER_BOUND ( 'NONE', #19372, .T. ) ;
#6027 = PLANE ( 'NONE',  #12848 ) ;
#6028 = DIRECTION ( 'NONE',  ( 0.000000000000000000, -0.000000000000000000, 1.000000000000000000 ) ) ;
#6029 = ADVANCED_FACE ( 'NONE', ( #7725 ), #3854, .F. ) ;
#6030 = DIRECTION ( 'NONE',  ( 0.000000000000000000, -1.000000000000000000, 0.000000000000000000 ) ) ;
#6031 = PLANE ( 'NONE',  #11279 ) ;
#6032 = EDGE_LOOP ( 'NONE', ( #12677, #7907, #1857, #12320 ) ) ;
#6033 = CARTESIAN_POINT ( 'NONE',  ( -1.169689122248554813, 0.001997274379164136124, 2.000000000001175060 ) ) ;
#6034 = DIRECTION ( 'NONE',  ( -0.000000000000000000, 1.000000000000000000, -0.000000000000000000 ) ) ;
#6035 = ORIENTED_EDGE ( 'NONE', *, *, #6250, .T. ) ;
#6036 = VERTEX_POINT ( 'NONE', #4728 ) ;
#6037 = EDGE_LOOP ( 'NONE', ( #9062, #16545, #15228, #10719 ) ) ;
#6038 = CARTESIAN_POINT ( 'NONE',  ( -0.8805888325669930516, 0.03972132491866873366, 1.989999999999999991 ) ) ;
#6039 = CARTESIAN_POINT ( 'NONE',  ( 0.000000000000000000, 0.02502059470610973335, 1.989999999999999991 ) ) ;
#6040 = DIRECTION ( 'NONE',  ( 0.000000000000000000, 0.000000000000000000, 1.000000000000000000 ) ) ;
#6041 = ORIENTED_EDGE ( 'NONE', *, *, #17052, .F. ) ;
#6042 = B_SPLINE_CURVE_WITH_KNOTS ( 'NONE', 3,
 ( #19783, #2920, #11108, #15611 ),
 .UNSPECIFIED., .F., .F.,
 ( 4, 4 ),
 ( 3.000000000000000000, 4.000000000000000000 ),
 .UNSPECIFIED. ) ;
#6043 = ORIENTED_EDGE ( 'NONE', *, *, #12530, .F. ) ;
#6044 = CARTESIAN_POINT ( 'NONE',  ( -1.915206831104445007, 0.01632032105188391258, 1.989999999999999991 ) ) ;
#6045 = CARTESIAN_POINT ( 'NONE',  ( -2.244695524987261770, 0.01832764204429605456, 1.989999999999999991 ) ) ;
#6046 = CARTESIAN_POINT ( 'NONE',  ( -1.111721521771798393, -0.02157893557435166740, 1.989999999999999769 ) ) ;
#6047 = CARTESIAN_POINT ( 'NONE',  ( -0.9487829539209218233, -0.02868643685563161683, 1.989999999999999769 ) ) ;
#6048 = AXIS2_PLACEMENT_3D ( 'NONE', #15618, #208, #7692 ) ;
#6049 = CARTESIAN_POINT ( 'NONE',  ( -1.076058999090872659, -0.02626842317787200440, 2.000000000000000000 ) ) ;
#6050 = AXIS2_PLACEMENT_3D ( 'NONE', #2352, #7020, #14468 ) ;
#6051 = DIRECTION ( 'NONE',  ( -0.000000000000000000, -0.000000000000000000, 1.000000000000000000 ) ) ;
#6052 = ORIENTED_EDGE ( 'NONE', *, *, #3903, .F. ) ;
#6053 = DIRECTION ( 'NONE',  ( 0.000000000000000000, 0.7071067811865305863, 0.7071067811865644481 ) ) ;
#6054 = FACE_BOUND ( 'NONE', #3156, .T. ) ;
#6055 = DIRECTION ( 'NONE',  ( -0.000000000000000000, -0.000000000000000000, 1.000000000000000000 ) ) ;
#6056 = ORIENTED_EDGE ( 'NONE', *, *, #6215, .T. ) ;
#6057 = ORIENTED_EDGE ( 'NONE', *, *, #7841, .T. ) ;
#6058 = AXIS2_PLACEMENT_3D ( 'NONE', #15830, #7705, #115 ) ;
#6059 = ORIENTED_EDGE ( 'NONE', *, *, #3803, .F. ) ;
#6060 = DIRECTION ( 'NONE',  ( 0.000000000000000000, -0.000000000000000000, -1.000000000000000000 ) ) ;
#6061 = EDGE_CURVE ( 'NONE', #12076, #12616, #19217, .T. ) ;
#6062 = VECTOR ( 'NONE', #9824, 39.37007874015748143 ) ;
#6063 = VECTOR ( 'NONE', #11476, 39.37007874015748143 ) ;
#6064 = VERTEX_POINT ( 'NONE', #12462 ) ;
#6065 = CYLINDRICAL_SURFACE ( 'NONE', #10048, 0.1249999999999996253 ) ;
#6066 = CARTESIAN_POINT ( 'NONE',  ( -0.8923491993555002777, -0.03156704104616344514, 2.000000000000000000 ) ) ;
#6067 = DIRECTION ( 'NONE',  ( -0.000000000000000000, 1.000000000000000000, -0.000000000000000000 ) ) ;
#6068 = DIRECTION ( 'NONE',  ( -0.000000000000000000, 1.000000000000000000, -0.000000000000000000 ) ) ;
#6069 = EDGE_LOOP ( 'NONE', ( #13673, #804, #10712, #14237 ) ) ;
#6070 = CARTESIAN_POINT ( 'NONE',  ( -1.125128059449172602, 0.04295247155237889164, 1.990000000000000435 ) ) ;
#6071 = CIRCLE ( 'NONE', #15385, 0.1104999999999998206 ) ;
#6072 = EDGE_CURVE ( 'NONE', #13990, #9145, #18573, .T. ) ;
#6073 = ORIENTED_EDGE ( 'NONE', *, *, #17742, .F. ) ;
#6074 = PLANE ( 'NONE',  #16440 ) ;
#6075 = ORIENTED_EDGE ( 'NONE', *, *, #17161, .F. ) ;
#6076 = CARTESIAN_POINT ( 'NONE',  ( -0.8911366084791912945, -0.07007154998762864240, 2.000000000000000888 ) ) ;
#6077 = VECTOR ( 'NONE', #13418, 39.37007874015748143 ) ;
#6078 = LINE ( 'NONE', #13643, #10377 ) ;
#6079 = FACE_OUTER_BOUND ( 'NONE', #11869, .T. ) ;
#6080 = EDGE_CURVE ( 'NONE', #16204, #1096, #18867, .T. ) ;
#6081 = ORIENTED_EDGE ( 'NONE', *, *, #13592, .F. ) ;
#6082 = VERTEX_POINT ( 'NONE', #16879 ) ;
#6083 =( NAMED_UNIT ( * ) PLANE_ANGLE_UNIT ( ) SI_UNIT ( $, .RADIAN. ) );
#6084 =( BOUNDED_SURFACE ( )  B_SPLINE_SURFACE ( 3, 1, ( 
 ( #11829, #17937 ),
 ( #4210, #1197 ),
 ( #16454, #7281 ),
 ( #13431, #19560 ) ),
 .UNSPECIFIED., .F., .F., .F. ) 
 B_SPLINE_SURFACE_WITH_KNOTS ( ( 4, 4 ),
 ( 2, 2 ),
 ( 0.000000000000000000, 1.000000000000000000 ),
 ( 0.000000000000000000, 1.000000000000000000 ),
 .UNSPECIFIED. ) 
 GEOMETRIC_REPRESENTATION_ITEM ( )  RATIONAL_B_SPLINE_SURFACE ( (
 ( 1.000000000000000000, 1.000000000000000000),
 ( 0.9892706688486205824, 0.9892706688486205824),
 ( 0.9892706688486205824, 0.9892706688486205824),
 ( 1.000000000000000000, 1.000000000000000000) ) ) 
 REPRESENTATION_ITEM ( '' )  SURFACE ( )  );
#6085 = EDGE_CURVE ( 'NONE', #4373, #3384, #1931, .T. ) ;
#6086 = FACE_OUTER_BOUND ( 'NONE', #8528, .T. ) ;
#6087 = EDGE_CURVE ( 'NONE', #12146, #2672, #15691, .T. ) ;
#6088 = EDGE_CURVE ( 'NONE', #14760, #11051, #14097, .T. ) ;
#6089 = AXIS2_PLACEMENT_3D ( 'NONE', #5601, #10918, #1804 ) ;
#6090 = EDGE_LOOP ( 'NONE', ( #13869, #18623 ) ) ;
#6091 = CARTESIAN_POINT ( 'NONE',  ( -0.8923491993555002777, -0.03156704104616344514, 2.000000000000000000 ) ) ;
#6092 = CIRCLE ( 'NONE', #1951, 0.06799999999999885303 ) ;
#6093 = CARTESIAN_POINT ( 'NONE',  ( -2.500000000000000000, 0.1875000000000000833, 0.6104999999999999316 ) ) ;
#6094 = LINE ( 'NONE', #18358, #1058 ) ;
#6095 = CARTESIAN_POINT ( 'NONE',  ( 1.499999999999999778, 0.1875000000000000833, 0.07799999999999955580 ) ) ;
#6096 = DIRECTION ( 'NONE',  ( 0.000000000000000000, 0.000000000000000000, 1.000000000000000000 ) ) ;
#6097 = DIRECTION ( 'NONE',  ( 0.000000000000000000, 0.000000000000000000, -1.000000000000000000 ) ) ;
#6098 = VERTEX_POINT ( 'NONE', #17762 ) ;
#6099 = CARTESIAN_POINT ( 'NONE',  ( -2.230126915679671917, -0.01200583607007905777, 2.000000000000000000 ) ) ;
#6100 = EDGE_CURVE ( 'NONE', #11789, #5655, #7098, .T. ) ;
#6101 = EDGE_LOOP ( 'NONE', ( #18727, #17809, #19194, #7318 ) ) ;
#6103 = DIRECTION ( 'NONE',  ( 0.000000000000000000, 0.000000000000000000, 1.000000000000000000 ) ) ;
#6102 = CARTESIAN_POINT ( 'NONE',  ( -1.922323388365107188, 0.01612489813028141622, 1.989999999999999991 ) ) ;
#6104 = EDGE_CURVE ( 'NONE', #16398, #9486, #6801, .T. ) ;
#6105 = ORIENTED_EDGE ( 'NONE', *, *, #8432, .F. ) ;
#6106 = VECTOR ( 'NONE', #6328, 39.37007874015748143 ) ;
#6108 = CARTESIAN_POINT ( 'NONE',  ( -1.000000000000000222, 0.1774999999999998523, 1.000000000000000000 ) ) ;
#6107 = DIRECTION ( 'NONE',  ( 0.000000000000000000, 0.000000000000000000, 1.000000000000000000 ) ) ;
#6109 = CARTESIAN_POINT ( 'NONE',  ( -0.8927463094323877524, -0.03935520643218724107, 2.000000000000000000 ) ) ;
#6110 = EDGE_LOOP ( 'NONE', ( #17627, #8775, #6934, #19817 ) ) ;
#6111 = DIRECTION ( 'NONE',  ( 0.000000000000000000, -1.000000000000000000, 0.000000000000000000 ) ) ;
#6112 = ADVANCED_FACE ( 'NONE', ( #4025 ), #16413, .T. ) ;
#6113 = VECTOR ( 'NONE', #8970, 39.37007874015748143 ) ;
#6114 = EDGE_CURVE ( 'NONE', #4497, #14723, #6071, .T. ) ;
#6115 = DIRECTION ( 'NONE',  ( -0.000000000000000000, 1.000000000000000000, -0.000000000000000000 ) ) ;
#6116 = ORIENTED_EDGE ( 'NONE', *, *, #15161, .T. ) ;
#6117 = EDGE_LOOP ( 'NONE', ( #12160, #9020 ) ) ;
#6118 = CARTESIAN_POINT ( 'NONE',  ( -1.000000000000000222, 0.1875000000000000833, 1.077999999999999625 ) ) ;
#6119 = AXIS2_PLACEMENT_3D ( 'NONE', #13416, #2790, #10786 ) ;
#6120 = DIRECTION ( 'NONE',  ( 0.000000000000000000, 0.000000000000000000, 1.000000000000000000 ) ) ;
#6121 = CARTESIAN_POINT ( 'NONE',  ( 1.499999999999999778, 0.1875000000000000833, 0.000000000000000000 ) ) ;
#6122 = ORIENTED_EDGE ( 'NONE', *, *, #17861, .F. ) ;
#6123 = LINE ( 'NONE', #7631, #2130 ) ;
#6124 = VERTEX_POINT ( 'NONE', #18964 ) ;
#6125 = CIRCLE ( 'NONE', #11267, 0.07799999999999955580 ) ;
#6126 = VERTEX_POINT ( 'NONE', #14342 ) ;
#6128 = DIRECTION ( 'NONE',  ( -0.000000000000000000, 1.000000000000000000, -0.000000000000000000 ) ) ;
#6127 = CARTESIAN_POINT ( 'NONE',  ( -1.804565828334155242, -0.02367473075303785229, 2.000000000000000000 ) ) ;
#6129 = ADVANCED_FACE ( 'NONE', ( #11347 ), #9922, .F. ) ;
#6130 = CARTESIAN_POINT ( 'NONE',  ( -1.238371207200540836, -0.02849314989035462223, 2.000000000000000000 ) ) ;
#6131 = DIRECTION ( 'NONE',  ( 0.000000000000000000, 0.000000000000000000, 1.000000000000000000 ) ) ;
#6132 = DIRECTION ( 'NONE',  ( -0.000000000000000000, 1.000000000000000000, -0.000000000000000000 ) ) ;
#6133 = EDGE_CURVE ( 'NONE', #5050, #13921, #1205, .T. ) ;
#6134 = CARTESIAN_POINT ( 'NONE',  ( -1.215620880778739865, -0.03838623687664037554, 2.000000000000000000 ) ) ;
#6135 = AXIS2_PLACEMENT_3D ( 'NONE', #10675, #1463, #13401 ) ;
#6136 = AXIS2_PLACEMENT_3D ( 'NONE', #7763, #10572, #1471 ) ;
#6137 = CARTESIAN_POINT ( 'NONE',  ( -2.330251302037714911, -0.04666677732545711915, 2.000000000000000444 ) ) ;
#6138 = ORIENTED_EDGE ( 'NONE', *, *, #11865, .T. ) ;
#6139 = VECTOR ( 'NONE', #10367, 39.37007874015748143 ) ;
#6140 = CARTESIAN_POINT ( 'NONE',  ( -1.500000000000000222, -0.1875000000000002220, -0.6004999999999992566 ) ) ;
#6141 = CONICAL_SURFACE ( 'NONE', #8705, 0.07799999999999955580, 0.7853981633974722598 ) ;
#6142 = CARTESIAN_POINT ( 'NONE',  ( -2.500000000000000000, 0.1875000000000000833, 1.499999999999999778 ) ) ;
#6143 = ORIENTED_EDGE ( 'NONE', *, *, #5160, .T. ) ;
#6144 = ORIENTED_EDGE ( 'NONE', *, *, #4936, .F. ) ;
#6145 = AXIS2_PLACEMENT_3D ( 'NONE', #7991, #12443, #18355 ) ;
#6146 = ORIENTED_EDGE ( 'NONE', *, *, #3979, .F. ) ;
#6147 = CARTESIAN_POINT ( 'NONE',  ( -0.8791326580884506470, 0.03635695710174620399, 1.989999999999999991 ) ) ;
#6148 = DIRECTION ( 'NONE',  ( 4.553079989440438697E-17, 0.000000000000000000, -1.000000000000000000 ) ) ;
#6149 = CARTESIAN_POINT ( 'NONE',  ( -0.5000000000000001110, 0.1774999999999998523, -0.06799999999999890854 ) ) ;
#6150 = EDGE_LOOP ( 'NONE', ( #6057, #4752, #4818, #8260 ) ) ;
#6151 = VECTOR ( 'NONE', #5913, 39.37007874015748143 ) ;
#6152 = AXIS2_PLACEMENT_3D ( 'NONE', #17204, #3554, #9652 ) ;
#6153 = ORIENTED_EDGE ( 'NONE', *, *, #16683, .F. ) ;
#6154 = CARTESIAN_POINT ( 'NONE',  ( -1.930693815238363475, 0.001132684167819806350, 1.989999999999999991 ) ) ;
#6155 = CARTESIAN_POINT ( 'NONE',  ( -1.111520695036439355, 0.01941882948868351930, 1.989999999999999991 ) ) ;
#6156 = B_SPLINE_SURFACE_WITH_KNOTS ( 'NONE', 3, 1, ( 
 ( #17527, #19447 ),
 ( #19236, #1077 ),
 ( #4188, #3789 ),
 ( #16223, #19347 ) ),
 .UNSPECIFIED., .F., .F., .F.,
 ( 4, 4 ),
 ( 2, 2 ),
 ( 2.000000000000000000, 2.975681215382768308 ),
 ( 0.000000000000000000, 1.000000000000000000 ),
 .UNSPECIFIED. ) ;
#6157 = CARTESIAN_POINT ( 'NONE',  ( -1.137355527494761098, -0.01392198925484475214, 1.989999999999999991 ) ) ;
#6158 = CARTESIAN_POINT ( 'NONE',  ( 0.9999999999999994449, 0.1875000000000000278, 1.499999999999999778 ) ) ;
#6159 = AXIS2_PLACEMENT_3D ( 'NONE', #19673, #10414, #7690 ) ;
#6160 = VECTOR ( 'NONE', #17004, 39.37007874015748143 ) ;
#6161 = AXIS2_PLACEMENT_3D ( 'NONE', #6378, #17444, #3704 ) ;
#6162 = CARTESIAN_POINT ( 'NONE',  ( -2.875000000000000000, 0.1875000000000000278, 1.989999999999999769 ) ) ;
#6163 = CARTESIAN_POINT ( 'NONE',  ( 0.000000000000000000, -0.07749999999999995781, 1.989999999999999991 ) ) ;
#6164 = EDGE_LOOP ( 'NONE', ( #664, #534, #15232, #1537 ) ) ;
#6165 = LINE ( 'NONE', #1780, #7462 ) ;
#6166 = LINE ( 'NONE', #9275, #657 ) ;
#6167 = CARTESIAN_POINT ( 'NONE',  ( -1.812037083845588370, -0.03227108007901250547, 2.000000000000000000 ) ) ;
#6168 = EDGE_LOOP ( 'NONE', ( #600, #531, #11701, #1619 ) ) ;
#6169 = VERTEX_POINT ( 'NONE', #2727 ) ;
#6170 = VECTOR ( 'NONE', #9720, 39.37007874015748143 ) ;
#6171 = CIRCLE ( 'NONE', #108, 0.07799999999999955580 ) ;
#6172 = AXIS2_PLACEMENT_3D ( 'NONE', #13051, #5309, #14340 ) ;
#6173 = ORIENTED_EDGE ( 'NONE', *, *, #747, .T. ) ;
#6174 = CARTESIAN_POINT ( 'NONE',  ( -1.221011280652723574, -0.05764478005334951888, 2.000000000000000000 ) ) ;
#6175 = VECTOR ( 'NONE', #1919, 39.37007874015748143 ) ;
#6176 = AXIS2_PLACEMENT_3D ( 'NONE', #14535, #13138, #2412 ) ;
#6177 = ORIENTED_EDGE ( 'NONE', *, *, #17390, .T. ) ;
#6178 = FACE_OUTER_BOUND ( 'NONE', #16887, .T. ) ;
#6179 = CARTESIAN_POINT ( 'NONE',  ( -0.8923319649701377809, -0.03267237028063800508, 2.000000000000000000 ) ) ;
#6180 = CARTESIAN_POINT ( 'NONE',  ( -0.8865050861961589757, 0.0001619989955881687670, 1.990000000000000435 ) ) ;
#6181 = ORIENTED_EDGE ( 'NONE', *, *, #2075, .T. ) ;
#6182 = DIRECTION ( 'NONE',  ( 0.000000000000000000, 0.000000000000000000, 1.000000000000000000 ) ) ;
#6183 = VERTEX_POINT ( 'NONE', #4410 ) ;
#6185 = DIRECTION ( 'NONE',  ( -0.000000000000000000, -0.000000000000000000, 1.000000000000000000 ) ) ;
#6184 = DIRECTION ( 'NONE',  ( -0.000000000000000000, 1.000000000000000000, -0.000000000000000000 ) ) ;
#6186 = ORIENTED_EDGE ( 'NONE', *, *, #16533, .F. ) ;
#6187 = AXIS2_PLACEMENT_3D ( 'NONE', #16154, #11534, #16554 ) ;
#6188 = VECTOR ( 'NONE', #18656, 39.37007874015748143 ) ;
#6189 = PLANE ( 'NONE',  #6740 ) ;
#6190 = AXIS2_PLACEMENT_3D ( 'NONE', #17574, #9936, #17192 ) ;
#6191 = DIRECTION ( 'NONE',  ( 0.000000000000000000, 0.7071067811865305863, 0.7071067811865644481 ) ) ;
#6192 = DIRECTION ( 'NONE',  ( 0.000000000000000000, -0.000000000000000000, 1.000000000000000000 ) ) ;
#6193 = ORIENTED_EDGE ( 'NONE', *, *, #16936, .F. ) ;
#6194 = ORIENTED_EDGE ( 'NONE', *, *, #7675, .T. ) ;
#6195 = CARTESIAN_POINT ( 'NONE',  ( -1.076058999090872659, -0.02626842317787200440, 1.989999999999999991 ) ) ;
#6196 = CARTESIAN_POINT ( 'NONE',  ( -2.000000000000000444, 0.1875000000000000278, -1.000000000000000000 ) ) ;
#6197 = EDGE_CURVE ( 'NONE', #13404, #12953, #8811, .T. ) ;
#6198 = CARTESIAN_POINT ( 'NONE',  ( -0.5000000000000001110, -0.1875000000000002220, 0.6250000000000000000 ) ) ;
#6199 = VECTOR ( 'NONE', #6862, 39.37007874015748143 ) ;
#6200 = CARTESIAN_POINT ( 'NONE',  ( -1.759229630154897528, 0.7097395650450148974, 2.000000000000000000 ) ) ;
#6202 = DIRECTION ( 'NONE',  ( 1.000000000000000000, 0.000000000000000000, 0.000000000000000000 ) ) ;
#6201 = AXIS2_PLACEMENT_3D ( 'NONE', #6108, #12359, #12457 ) ;
#6203 = LINE ( 'NONE', #12348, #17398 ) ;
#6204 = CARTESIAN_POINT ( 'NONE',  ( 2.875000000000000000, 0.1774999999999998523, 2.000000000000000444 ) ) ;
#6205 = CARTESIAN_POINT ( 'NONE',  ( -1.298594928019896733, 0.02767223712922836643, 1.999999999999999778 ) ) ;
#6206 = FACE_OUTER_BOUND ( 'NONE', #2072, .T. ) ;
#6207 = ORIENTED_EDGE ( 'NONE', *, *, #5531, .F. ) ;
#6208 = CARTESIAN_POINT ( 'NONE',  ( 0.9999999999999994449, 0.1875000000000000278, -0.4999999999999998335 ) ) ;
#6209 = EDGE_CURVE ( 'NONE', #14288, #5911, #14942, .T. ) ;
#6210 = EDGE_LOOP ( 'NONE', ( #1055, #991, #12464, #7842 ) ) ;
#6212 = CARTESIAN_POINT ( 'NONE',  ( -1.107498295623874807, -0.04680678599577208637, 2.000000000000000444 ) ) ;
#6211 = CARTESIAN_POINT ( 'NONE',  ( -1.804565828334155242, -0.03479011542683405067, 1.989999999999999991 ) ) ;
#6213 = EDGE_CURVE ( 'NONE', #10720, #2276, #13543, .T. ) ;
#6214 = VERTEX_POINT ( 'NONE', #18150 ) ;
#6215 = EDGE_CURVE ( 'NONE', #2202, #14916, #15030, .T. ) ;
#6217 = CARTESIAN_POINT ( 'NONE',  ( -1.930693815238363253, 0.001132684167819803531, 1.989999999999999991 ) ) ;
#6216 = DIRECTION ( 'NONE',  ( 0.000000000000000000, 1.000000000000000000, 0.000000000000000000 ) ) ;
#6218 = DIRECTION ( 'NONE',  ( 0.000000000000000000, -1.000000000000000000, 0.000000000000000000 ) ) ;
#6219 = EDGE_LOOP ( 'NONE', ( #3806, #3161, #11283, #7882 ) ) ;
#6220 = DIRECTION ( 'NONE',  ( -0.000000000000000000, 1.000000000000000000, -0.000000000000000000 ) ) ;
#6221 = CARTESIAN_POINT ( 'NONE',  ( -1.765035377043628451, -0.03364619270263041750, 2.000000000000000000 ) ) ;
#6222 = CARTESIAN_POINT ( 'NONE',  ( 2.000000000000000000, -0.07749999999999974964, -0.9999999999999996669 ) ) ;
#6223 = ORIENTED_EDGE ( 'NONE', *, *, #2473, .F. ) ;
#6224 = ADVANCED_FACE ( 'NONE', ( #7200 ), #11741, .F. ) ;
#6225 = DIRECTION ( 'NONE',  ( -0.000000000000000000, -0.000000000000000000, 1.000000000000000000 ) ) ;
#6226 = PLANE ( 'NONE',  #19337 ) ;
#6227 = DIRECTION ( 'NONE',  ( -0.000000000000000000, 1.000000000000000000, -0.000000000000000000 ) ) ;
#6228 = DIRECTION ( 'NONE',  ( 0.000000000000000000, 0.000000000000000000, 1.000000000000000000 ) ) ;
#6229 = VERTEX_POINT ( 'NONE', #1301 ) ;
#6231 = ADVANCED_FACE ( 'NONE', ( #19472 ), #2908, .F. ) ;
#6230 = AXIS2_PLACEMENT_3D ( 'NONE', #17379, #14360, #9846 ) ;
#6232 = EDGE_CURVE ( 'NONE', #221, #12324, #16348, .T. ) ;
#6233 = ORIENTED_EDGE ( 'NONE', *, *, #3241, .T. ) ;
#6235 = CARTESIAN_POINT ( 'NONE',  ( -1.411003569921400969, -0.05603326540394856781, 2.000000000000000000 ) ) ;
#6234 = CARTESIAN_POINT ( 'NONE',  ( -1.404433725601247795, -0.03591189880634448189, 2.000000000000000000 ) ) ;
#6236 = DIRECTION ( 'NONE',  ( -0.000000000000000000, 1.000000000000000000, -0.000000000000000000 ) ) ;
#6237 = CARTESIAN_POINT ( 'NONE',  ( -2.504125666281780127, -0.07749999999999999944, 2.000000000000000000 ) ) ;
#6238 = VECTOR ( 'NONE', #18765, 39.37007874015748143 ) ;
#6239 = FACE_OUTER_BOUND ( 'NONE', #16103, .T. ) ;
#6240 = DIRECTION ( 'NONE',  ( 0.000000000000000000, 0.000000000000000000, 1.000000000000000000 ) ) ;
#6241 = CARTESIAN_POINT ( 'NONE',  ( -1.990063976588502870, -0.06222613808508287159, 1.989999999999999991 ) ) ;
#6242 = CARTESIAN_POINT ( 'NONE',  ( -2.104965876817081583, -0.04220489032508624450, 2.000000000000000000 ) ) ;
#6243 = DIRECTION ( 'NONE',  ( 0.000000000000000000, 0.000000000000000000, 1.000000000000000000 ) ) ;
#6244 = ORIENTED_EDGE ( 'NONE', *, *, #2613, .T. ) ;
#6245 = CARTESIAN_POINT ( 'NONE',  ( -0.8983603776811508457, 0.03473615675484760523, 2.000000000000000000 ) ) ;
#6246 = DIRECTION ( 'NONE',  ( -0.000000000000000000, 1.000000000000000000, -0.000000000000000000 ) ) ;
#6247 = EDGE_LOOP ( 'NONE', ( #3044, #13006, #17623, #2413 ) ) ;
#6248 = ORIENTED_EDGE ( 'NONE', *, *, #13569, .F. ) ;
#6249 = VERTEX_POINT ( 'NONE', #16556 ) ;
#6250 = EDGE_CURVE ( 'NONE', #4442, #1921, #1515, .T. ) ;
#6251 = EDGE_CURVE ( 'NONE', #808, #17248, #5901, .T. ) ;
#6252 = VECTOR ( 'NONE', #7471, 39.37007874015748143 ) ;
#6253 = PRESENTATION_STYLE_ASSIGNMENT (( #164 ) ) ;
#6254 = LINE ( 'NONE', #4460, #9362 ) ;
#6255 = CIRCLE ( 'NONE', #7202, 0.2230999999999990491 ) ;
#6256 = DIRECTION ( 'NONE',  ( 1.000000000000000000, 0.000000000000000000, 0.000000000000000000 ) ) ;
#6257 = ORIENTED_EDGE ( 'NONE', *, *, #7354, .F. ) ;
#6258 = CARTESIAN_POINT ( 'NONE',  ( -1.000000000000000222, 0.1875000000000000833, -1.577999999999999403 ) ) ;
#6259 = ADVANCED_FACE ( 'NONE', ( #19380 ), #12826, .F. ) ;
#6260 = ORIENTED_EDGE ( 'NONE', *, *, #14663, .F. ) ;
#6261 = CARTESIAN_POINT ( 'NONE',  ( -1.285247601840081799, 0.04384068146626764195, 2.000000000000000000 ) ) ;
#6262 = CARTESIAN_POINT ( 'NONE',  ( -1.889370339411451605, -0.005030480342366452397, 1.989999999999999991 ) ) ;
#6263 = ADVANCED_FACE ( 'NONE', ( #14848 ), #11872, .F. ) ;
#6264 = DIRECTION ( 'NONE',  ( -0.000000000000000000, 1.000000000000000000, -0.000000000000000000 ) ) ;
#6265 = CARTESIAN_POINT ( 'NONE',  ( 1.999999999999999778, 0.1875000000000000833, -0.4220000000000003193 ) ) ;
#6266 = VECTOR ( 'NONE', #8129, 39.37007874015748143 ) ;
#6267 = CARTESIAN_POINT ( 'NONE',  ( -1.824767814056328818, -0.04767673212995075099, 1.989999999999999991 ) ) ;
#6268 = CIRCLE ( 'NONE', #8180, 0.06799999999999883915 ) ;
#6269 = CARTESIAN_POINT ( 'NONE',  ( 0.9999999999999994449, 0.1875000000000000833, -1.577999999999999403 ) ) ;
#6270 = CARTESIAN_POINT ( 'NONE',  ( -0.8996710732268231592, 0.009559528078395027745, 1.999999999999999778 ) ) ;
#6271 = CARTESIAN_POINT ( 'NONE',  ( -1.000000000000000222, 0.1774999999999998523, -0.4999999999999998335 ) ) ;
#6272 = ORIENTED_EDGE ( 'NONE', *, *, #18949, .F. ) ;
#6273 = ORIENTED_EDGE ( 'NONE', *, *, #9579, .T. ) ;
#6274 = EDGE_LOOP ( 'NONE', ( #18120, #5962, #9265, #4332 ) ) ;
#6275 = DIRECTION ( 'NONE',  ( -0.000000000000000000, 1.000000000000000000, -0.000000000000000000 ) ) ;
#6276 = EDGE_LOOP ( 'NONE', ( #19589, #11098, #4296, #16409 ) ) ;
#6277 = DIRECTION ( 'NONE',  ( -0.000000000000000000, 1.000000000000000000, -0.000000000000000000 ) ) ;
#6278 = VECTOR ( 'NONE', #3990, 39.37007874015748143 ) ;
#6279 = CARTESIAN_POINT ( 'NONE',  ( -0.9112684065895189089, 0.01248627000881879189, 1.989999999999999991 ) ) ;
#6280 = VERTEX_POINT ( 'NONE', #5789 ) ;
#6281 = DIRECTION ( 'NONE',  ( 0.000000000000000000, 0.000000000000000000, 1.000000000000000000 ) ) ;
#6282 = ORIENTED_EDGE ( 'NONE', *, *, #4865, .F. ) ;
#6284 = CARTESIAN_POINT ( 'NONE',  ( -1.133658162165947614, -0.01395916603937994577, 2.000000000000000444 ) ) ;
#6283 = DIRECTION ( 'NONE',  ( -0.000000000000000000, 1.000000000000000000, -0.000000000000000000 ) ) ;
#6285 = ORIENTED_EDGE ( 'NONE', *, *, #4936, .T. ) ;
#6286 = CARTESIAN_POINT ( 'NONE',  ( -0.8777135111070829554, -0.05061037508177992916, 2.000000000000000000 ) ) ;
#6287 = CARTESIAN_POINT ( 'NONE',  ( -2.731847993664263218E-16, 0.1875000000000000833, 1.499999999999999778 ) ) ;
#6288 = CARTESIAN_POINT ( 'NONE',  ( -1.500000000000000222, -0.1875000000000002220, -1.600499999999999146 ) ) ;
#6289 = ORIENTED_EDGE ( 'NONE', *, *, #16788, .T. ) ;
#6290 = EDGE_LOOP ( 'NONE', ( #3066, #9995, #7509, #13468 ) ) ;
#6291 = VECTOR ( 'NONE', #18783, 39.37007874015748143 ) ;
#6292 = CARTESIAN_POINT ( 'NONE',  ( 0.9999999999999994449, 0.1875000000000000833, 1.499999999999999778 ) ) ;
#6293 = CARTESIAN_POINT ( 'NONE',  ( -2.398189951349399607, -0.07749999999999999944, 2.000000000000000000 ) ) ;
#6294 = CARTESIAN_POINT ( 'NONE',  ( -1.916399701654805110, -0.03994566579789187583, 1.989999999999999991 ) ) ;
#6295 = LINE ( 'NONE', #1713, #15168 ) ;
#6296 = CARTESIAN_POINT ( 'NONE',  ( -1.837841946395202042, 0.02175827448884038243, 1.989999999999999991 ) ) ;
#6297 = FACE_OUTER_BOUND ( 'NONE', #16587, .T. ) ;
#6298 = CARTESIAN_POINT ( 'NONE',  ( -1.279672893059080163, 0.04536274332451153274, 1.999999999999999778 ) ) ;
#6299 = CARTESIAN_POINT ( 'NONE',  ( -1.054252455077143491, -0.02626842317787200440, 2.000000000000000000 ) ) ;
#6300 = ORIENTED_EDGE ( 'NONE', *, *, #4037, .T. ) ;
#6301 = CARTESIAN_POINT ( 'NONE',  ( -2.636325543330770126E-16, 0.1875000000000000833, 0.9220000000000004858 ) ) ;
#6302 = ORIENTED_EDGE ( 'NONE', *, *, #7478, .T. ) ;
#6304 = CARTESIAN_POINT ( 'NONE',  ( -2.398189951349399607, -0.07749999999999999944, 1.989999999999999991 ) ) ;
#6303 = CARTESIAN_POINT ( 'NONE',  ( -1.111583364788291117, -0.05390118287722932278, 1.999999999999999778 ) ) ;
#6305 = ORIENTED_EDGE ( 'NONE', *, *, #6088, .F. ) ;
#6307 = FACE_OUTER_BOUND ( 'NONE', #15361, .T. ) ;
#6306 = DIRECTION ( 'NONE',  ( -0.000000000000000000, -0.000000000000000000, 1.000000000000000000 ) ) ;
#6308 = CARTESIAN_POINT ( 'NONE',  ( -1.290204528728861488, 0.01092148287025692527, 1.989999999999999991 ) ) ;
#6309 = VERTEX_POINT ( 'NONE', #12043 ) ;
#6310 = DIRECTION ( 'NONE',  ( -0.000000000000000000, 1.000000000000000000, -0.000000000000000000 ) ) ;
#6311 = CYLINDRICAL_SURFACE ( 'NONE', #7787, 0.1004999999999996452 ) ;
#6312 = CARTESIAN_POINT ( 'NONE',  ( -2.500000000000000000, -0.1875000000000002220, -1.000000000000000000 ) ) ;
#6313 = VERTEX_POINT ( 'NONE', #4217 ) ;
#6314 = CARTESIAN_POINT ( 'NONE',  ( -2.648572011322244864E-16, -0.1875000000000002220, 0.9320000000000011608 ) ) ;
#6315 = B_SPLINE_SURFACE_WITH_KNOTS ( 'NONE', 3, 1, ( 
 ( #11976, #4346 ),
 ( #13577, #17969 ),
 ( #10653, #18272 ),
 ( #4530, #10544 ) ),
 .UNSPECIFIED., .F., .F., .F.,
 ( 4, 4 ),
 ( 2, 2 ),
 ( 1.000000000000000000, 2.000000000000000000 ),
 ( 0.000000000000000000, 1.000000000000000000 ),
 .UNSPECIFIED. ) ;
#6316 = ADVANCED_FACE ( 'NONE', ( #19567 ), #13648, .F. ) ;
#6317 = EDGE_CURVE ( 'NONE', #5627, #8431, #12133, .T. ) ;
#6318 = FACE_BOUND ( 'NONE', #6002, .T. ) ;
#6319 = FACE_OUTER_BOUND ( 'NONE', #15179, .T. ) ;
#6320 = CARTESIAN_POINT ( 'NONE',  ( -1.421099252472661556, -0.07750000000000001332, 1.989999999999999991 ) ) ;
#6321 = EDGE_LOOP ( 'NONE', ( #278, #14017, #16854, #17789 ) ) ;
#6322 = ORIENTED_EDGE ( 'NONE', *, *, #9288, .F. ) ;
#6324 = CARTESIAN_POINT ( 'NONE',  ( -1.416046936247540522, -0.03961257273737039952, 2.000000000000000000 ) ) ;
#6323 = CARTESIAN_POINT ( 'NONE',  ( -1.812850404675377503, -0.03551984494911793883, 2.000000000000000000 ) ) ;
#6325 = CARTESIAN_POINT ( 'NONE',  ( -2.398462220378895005, 0.06249999999999999306, 1.999999999999999778 ) ) ;
#6326 = CARTESIAN_POINT ( 'NONE',  ( -1.808639210156688604, 0.01762276399181125427, 1.989999999999999991 ) ) ;
#6327 = LINE ( 'NONE', #9458, #13003 ) ;
#6328 = DIRECTION ( 'NONE',  ( -0.000000000000000000, -0.000000000000000000, 1.000000000000000000 ) ) ;
#6329 = DIRECTION ( 'NONE',  ( -0.000000000000000000, 1.000000000000000000, -0.000000000000000000 ) ) ;
#6330 = ADVANCED_FACE ( 'NONE', ( #9120 ), #15241, .F. ) ;
#6331 = LINE ( 'NONE', #11164, #17779 ) ;
#6332 = DIRECTION ( 'NONE',  ( 0.000000000000000000, 0.000000000000000000, 1.000000000000000000 ) ) ;
#6333 = ORIENTED_EDGE ( 'NONE', *, *, #11541, .F. ) ;
#6334 = FACE_OUTER_BOUND ( 'NONE', #9781, .T. ) ;
#6335 = DIRECTION ( 'NONE',  ( 0.000000000000000000, 0.000000000000000000, 1.000000000000000000 ) ) ;
#6336 = VERTEX_POINT ( 'NONE', #6293 ) ;
#6337 = ORIENTED_EDGE ( 'NONE', *, *, #1685, .T. ) ;
#6338 = ORIENTED_EDGE ( 'NONE', *, *, #4123, .T. ) ;
#6339 = EDGE_CURVE ( 'NONE', #18433, #12207, #9305, .T. ) ;
#6340 = APPLICATION_PROTOCOL_DEFINITION ( 'draft international standard', 'automotive_design', 1998, #16677 ) ;
#6341 = CARTESIAN_POINT ( 'NONE',  ( -0.8764325100943048952, 0.02496315364425599759, 1.989999999999999991 ) ) ;
#6342 = CARTESIAN_POINT ( 'NONE',  ( -0.9983283308090232788, -0.02626842317787200440, 1.989999999999999991 ) ) ;
#6343 = ORIENTED_EDGE ( 'NONE', *, *, #9914, .T. ) ;
#6344 = CARTESIAN_POINT ( 'NONE',  ( -2.000000000000000444, 0.1774999999999998523, -0.4320000000000009943 ) ) ;
#6345 = VERTEX_POINT ( 'NONE', #7900 ) ;
#6346 = CARTESIAN_POINT ( 'NONE',  ( -2.205926102488342977, 0.06249999999999997918, 2.000000000000000000 ) ) ;
#6347 = CARTESIAN_POINT ( 'NONE',  ( -1.116586144272033287, 0.008268505094530535088, 1.999999999999999112 ) ) ;
#6348 = DIRECTION ( 'NONE',  ( 0.000000000000000000, 0.000000000000000000, 1.000000000000000000 ) ) ;
#6349 = ADVANCED_FACE ( 'NONE', ( #13942 ), #2597, .F. ) ;
#6350 = CARTESIAN_POINT ( 'NONE',  ( -1.885170441015396881, 0.02397344413775449878, 1.989999999999999991 ) ) ;
#6351 = EDGE_CURVE ( 'NONE', #18268, #11292, #3868, .T. ) ;
#6352 = LINE ( 'NONE', #17017, #13519 ) ;
#6353 = EDGE_LOOP ( 'NONE', ( #17246, #7883, #13957, #9216 ) ) ;
#6354 = CARTESIAN_POINT ( 'NONE',  ( -1.000000000000000222, 0.1875000000000000833, 0.5779999999999997362 ) ) ;
#6355 = DIRECTION ( 'NONE',  ( -0.000000000000000000, 1.000000000000000000, -0.000000000000000000 ) ) ;
#6356 = DIRECTION ( 'NONE',  ( -1.000000000000000000, 0.000000000000000000, 0.000000000000000000 ) ) ;
#6357 = CIRCLE ( 'NONE', #1257, 0.06799999999999883915 ) ;
#6358 = ORIENTED_EDGE ( 'NONE', *, *, #1270, .T. ) ;
#6359 = ORIENTED_EDGE ( 'NONE', *, *, #16067, .T. ) ;
#6360 = EDGE_CURVE ( 'NONE', #15252, #2225, #9219, .T. ) ;
#6361 = ORIENTED_EDGE ( 'NONE', *, *, #11886, .T. ) ;
#6362 = CARTESIAN_POINT ( 'NONE',  ( -1.457645916110860362, 0.03909600242277407045, 1.989999999999999991 ) ) ;
#6363 = CARTESIAN_POINT ( 'NONE',  ( -0.9614043276577988184, -0.04934860659102428826, 2.000000000000000000 ) ) ;
#6364 = EDGE_LOOP ( 'NONE', ( #19429, #14558, #4974, #18184 ) ) ;
#6365 = CARTESIAN_POINT ( 'NONE',  ( -2.252958638695474747, 0.03342716917179928277, 2.000000000000000000 ) ) ;
#6366 = DIRECTION ( 'NONE',  ( 8.659560562355021605E-17, 0.7071067811865402453, -0.7071067811865547892 ) ) ;
#6367 = DIRECTION ( 'NONE',  ( -0.000000000000000000, 1.000000000000000000, -0.000000000000000000 ) ) ;
#6369 = CARTESIAN_POINT ( 'NONE',  ( -1.500000000000000222, 0.1875000000000000833, 1.499999999999999778 ) ) ;
#6368 = DIRECTION ( 'NONE',  ( -0.000000000000000000, 1.000000000000000000, -0.000000000000000000 ) ) ;
#6370 = EDGE_CURVE ( 'NONE', #6036, #2585, #9618, .T. ) ;
#6371 = EDGE_LOOP ( 'NONE', ( #2847, #8204, #494, #12068 ) ) ;
#6372 = DIRECTION ( 'NONE',  ( -0.9355633076561099548, 0.3531590256068207201, 0.000000000000000000 ) ) ;
#6373 = CARTESIAN_POINT ( 'NONE',  ( -1.189121789319017131, -0.07750000000000001332, 1.989999999999999991 ) ) ;
#6374 = DIRECTION ( 'NONE',  ( 0.7071067811865474617, -0.7071067811865474617, 0.000000000000000000 ) ) ;
#6375 = EDGE_CURVE ( 'NONE', #14834, #1460, #8339, .T. ) ;
#6376 = ORIENTED_EDGE ( 'NONE', *, *, #2214, .F. ) ;
#6377 = EDGE_LOOP ( 'NONE', ( #7575, #563, #19815, #930 ) ) ;
#6378 = CARTESIAN_POINT ( 'NONE',  ( -1.500000000000000222, -0.1875000000000002220, 1.499999999999999778 ) ) ;
#6379 = EDGE_CURVE ( 'NONE', #7044, #9800, #9307, .T. ) ;
#6380 = DIRECTION ( 'NONE',  ( -0.000000000000000000, 1.000000000000000000, -0.000000000000000000 ) ) ;
#6381 = AXIS2_PLACEMENT_3D ( 'NONE', #2645, #17581, #19409 ) ;
#6382 = CARTESIAN_POINT ( 'NONE',  ( 2.500000000000000000, 0.1774999999999998523, -1.000000000000000000 ) ) ;
#6383 = DIRECTION ( 'NONE',  ( -0.000000000000000000, -0.000000000000000000, 1.000000000000000000 ) ) ;
#6384 = CIRCLE ( 'NONE', #7028, 0.07799999999999955580 ) ;
#6385 = CARTESIAN_POINT ( 'NONE',  ( 0.9999999999999996669, -0.1875000000000002220, 0.000000000000000000 ) ) ;
#6386 = CARTESIAN_POINT ( 'NONE',  ( -1.228052426497007410, 0.04587691557265356768, 2.000000000000000000 ) ) ;
#6387 = CARTESIAN_POINT ( 'NONE',  ( -1.289810052714161381, 0.04158152794610625591, 1.999999999999999778 ) ) ;
#6388 = VERTEX_POINT ( 'NONE', #3311 ) ;
#6389 = CARTESIAN_POINT ( 'NONE',  ( 2.203099999999999614, -0.07749999999999974964, 1.000000000000000222 ) ) ;
#6390 = CIRCLE ( 'NONE', #11542, 0.1325000000000000344 ) ;
#6391 = EDGE_LOOP ( 'NONE', ( #10328, #7067, #14880 ) ) ;
#6393 = LINE ( 'NONE', #6304, #13321 ) ;
#6392 = CARTESIAN_POINT ( 'NONE',  ( -0.5000000000000001110, 0.1875000000000000278, 0.06799999999999886691 ) ) ;
#6394 = VERTEX_POINT ( 'NONE', #18651 ) ;
#6396 = FACE_OUTER_BOUND ( 'NONE', #12055, .T. ) ;
#6395 = DIRECTION ( 'NONE',  ( 0.000000000000000000, 0.000000000000000000, 1.000000000000000000 ) ) ;
#6397 = CARTESIAN_POINT ( 'NONE',  ( -1.477078583181322680, 0.06029527559055115893, 2.000000000000000000 ) ) ;
#6398 = ORIENTED_EDGE ( 'NONE', *, *, #39, .T. ) ;
#6399 = DIRECTION ( 'NONE',  ( -1.000000000000000000, 0.000000000000000000, -4.553079989440438697E-17 ) ) ;
#6400 = CARTESIAN_POINT ( 'NONE',  ( -2.648572011322244864E-16, -0.1875000000000002220, 0.4320000000000012719 ) ) ;
#6401 = AXIS2_PLACEMENT_3D ( 'NONE', #4998, #4605, #12341 ) ;
#6402 = VECTOR ( 'NONE', #11406, 39.37007874015748143 ) ;
#6403 = EDGE_LOOP ( 'NONE', ( #18989, #15274, #73, #15190 ) ) ;
#6404 = CARTESIAN_POINT ( 'NONE',  ( -1.000000000000000222, 0.1875000000000000833, -0.4220000000000003193 ) ) ;
#6405 = B_SPLINE_CURVE_WITH_KNOTS ( 'NONE', 3,
 ( #2444, #15969, #11460, #19405 ),
 .UNSPECIFIED., .F., .F.,
 ( 4, 4 ),
 ( 1.000000000000000000, 2.000000000000000000 ),
 .UNSPECIFIED. ) ;
#6406 = LINE ( 'NONE', #9337, #6175 ) ;
#6407 = FACE_OUTER_BOUND ( 'NONE', #7361, .T. ) ;
#6408 = EDGE_LOOP ( 'NONE', ( #11961, #8826 ) ) ;
#6409 = DIRECTION ( 'NONE',  ( 0.000000000000000000, -0.000000000000000000, -1.000000000000000000 ) ) ;
#6410 = ORIENTED_EDGE ( 'NONE', *, *, #3507, .T. ) ;
#6411 = CIRCLE ( 'NONE', #17656, 0.06799999999999883915 ) ;
#6412 = EDGE_LOOP ( 'NONE', ( #898, #11782, #12495, #6871 ) ) ;
#6414 = DIRECTION ( 'NONE',  ( -0.000000000000000000, 1.000000000000000000, -0.000000000000000000 ) ) ;
#6413 = CARTESIAN_POINT ( 'NONE',  ( -1.091958453966705322, 0.02457670856046840699, 1.989999999999999991 ) ) ;
#6415 = LINE ( 'NONE', #2952, #3603 ) ;
#6416 = CARTESIAN_POINT ( 'NONE',  ( -0.9983283308090232788, -0.04393448415101958854, 1.989999999999999991 ) ) ;
#6417 = VECTOR ( 'NONE', #9564, 39.37007874015748143 ) ;
#6418 = CARTESIAN_POINT ( 'NONE',  ( -1.112116975492280391, 0.01615056868214286359, 1.990000000000000657 ) ) ;
#6419 = CARTESIAN_POINT ( 'NONE',  ( -1.500000000000000222, 0.1875000000000000833, -1.000000000000000000 ) ) ;
#6420 = ORIENTED_EDGE ( 'NONE', *, *, #3470, .T. ) ;
#6421 = CARTESIAN_POINT ( 'NONE',  ( -1.923868697941709005, -0.04276065955877580982, 2.000000000000000000 ) ) ;
#6422 = VERTEX_POINT ( 'NONE', #3116 ) ;
#6423 = EDGE_LOOP ( 'NONE', ( #549, #4186, #8937, #2092 ) ) ;
#6424 = CIRCLE ( 'NONE', #9341, 0.1249999999999994865 ) ;
#6425 = VECTOR ( 'NONE', #16917, 39.37007874015748143 ) ;
#6426 = LINE ( 'NONE', #14276, #8071 ) ;
#6427 = CARTESIAN_POINT ( 'NONE',  ( -1.818909644857314101, -0.04342261234524408264, 1.989999999999999991 ) ) ;
#6428 = ORIENTED_EDGE ( 'NONE', *, *, #11222, .T. ) ;
#6429 = CARTESIAN_POINT ( 'NONE',  ( -1.259561250449509506, 0.04532683330719199793, 2.000000000000000444 ) ) ;
#6430 = ADVANCED_FACE ( 'NONE', ( #11122 ), #17322, .F. ) ;
#6431 = ORIENTED_EDGE ( 'NONE', *, *, #19819, .F. ) ;
#6432 = ADVANCED_FACE ( 'NONE', ( #6086 ), #18458, .F. ) ;
#6433 = LINE ( 'NONE', #8250, #9040 ) ;
#6434 = CARTESIAN_POINT ( 'NONE',  ( -2.500000000000000000, 0.1774999999999998523, -0.06799999999999883915 ) ) ;
#6435 = DIRECTION ( 'NONE',  ( 0.000000000000000000, -1.000000000000000000, 0.000000000000000000 ) ) ;
#6436 = AXIS2_PLACEMENT_3D ( 'NONE', #13320, #14610, #875 ) ;
#6437 = AXIS2_PLACEMENT_3D ( 'NONE', #14489, #16200, #6849 ) ;
#6438 = ADVANCED_FACE ( 'NONE', ( #305 ), #3497, .F. ) ;
#6439 = DIRECTION ( 'NONE',  ( -1.000000000000000000, 0.000000000000000000, 0.000000000000000000 ) ) ;
#6440 = ADVANCED_FACE ( 'NONE', ( #3407 ), #9596, .F. ) ;
#6441 = EDGE_CURVE ( 'NONE', #12944, #10493, #1994, .T. ) ;
#6442 = CARTESIAN_POINT ( 'NONE',  ( -1.228052426497007410, 0.04587691557265356768, 2.000000000000000000 ) ) ;
#6443 = AXIS2_PLACEMENT_3D ( 'NONE', #17051, #10724, #4910 ) ;
#6444 = ORIENTED_EDGE ( 'NONE', *, *, #8199, .F. ) ;
#6445 = DIRECTION ( 'NONE',  ( 0.000000000000000000, 0.000000000000000000, 1.000000000000000000 ) ) ;
#6446 = FACE_BOUND ( 'NONE', #5674, .T. ) ;
#6447 = CARTESIAN_POINT ( 'NONE',  ( -1.417041579092891412, -0.03639880501716132033, 1.989999999999999991 ) ) ;
#6448 = EDGE_LOOP ( 'NONE', ( #13002, #12217, #12817, #16575, #4938, #12075, #954, #2379, #19238, #1967, #7931, #18594, #1678, #9803, #5946, #590, #10371, #8039 ) ) ;
#6449 = EDGE_LOOP ( 'NONE', ( #18130, #19085, #9385, #7627 ) ) ;
#6450 = ORIENTED_EDGE ( 'NONE', *, *, #18659, .F. ) ;
#6451 = PLANE ( 'NONE',  #13817 ) ;
#6452 = VECTOR ( 'NONE', #16608, 39.37007874015748143 ) ;
#6453 = CIRCLE ( 'NONE', #3614, 0.1104999999999998206 ) ;
#6454 = DIRECTION ( 'NONE',  ( -1.000000000000000000, 0.000000000000000000, 0.000000000000000000 ) ) ;
#6455 = VECTOR ( 'NONE', #13374, 39.37007874015748143 ) ;
#6456 = EDGE_CURVE ( 'NONE', #14273, #15561, #1634, .T. ) ;
#6457 = ORIENTED_EDGE ( 'NONE', *, *, #18354, .T. ) ;
#6458 = CIRCLE ( 'NONE', #1701, 0.1325000000000000344 ) ;
#6459 = CARTESIAN_POINT ( 'NONE',  ( 0.4999999999999996114, -0.1875000000000002220, -1.624999999999999778 ) ) ;
#6460 = VECTOR ( 'NONE', #18457, 39.37007874015748143 ) ;
#6461 = CARTESIAN_POINT ( 'NONE',  ( 1.499999999999999556, 0.1875000000000000833, 0.3895000000000002904 ) ) ;
#6462 = DIRECTION ( 'NONE',  ( 0.000000000000000000, 0.000000000000000000, 1.000000000000000000 ) ) ;
#6463 = EDGE_CURVE ( 'NONE', #9826, #12799, #15623, .T. ) ;
#6464 = CARTESIAN_POINT ( 'NONE',  ( -1.500000000000000222, 0.1875000000000000278, 1.499999999999999778 ) ) ;
#6466 = CARTESIAN_POINT ( 'NONE',  ( -1.133658162165947614, -0.01395916603937994577, 1.990000000000000435 ) ) ;
#6465 = DIRECTION ( 'NONE',  ( -0.000000000000000000, 1.000000000000000000, -0.000000000000000000 ) ) ;
#6467 = CARTESIAN_POINT ( 'NONE',  ( -0.9479698361115063143, -0.03997246221065890726, 1.989999999999999991 ) ) ;
#6468 = VECTOR ( 'NONE', #7796, 39.37007874015748143 ) ;
#6469 = CARTESIAN_POINT ( 'NONE',  ( -1.298601148766704183, 0.02441249772733663365, 2.000000000000000000 ) ) ;
#6470 = CIRCLE ( 'NONE', #9056, 0.06799999999999883915 ) ;
#6471 = CARTESIAN_POINT ( 'NONE',  ( -1.318084034422993600, 0.02432827957803345917, 1.989999999999999991 ) ) ;
#6472 = FACE_OUTER_BOUND ( 'NONE', #9673, .T. ) ;
#6473 = VERTEX_POINT ( 'NONE', #14123 ) ;
#6474 = ORIENTED_EDGE ( 'NONE', *, *, #5047, .T. ) ;
#6475 = VECTOR ( 'NONE', #10717, 39.37007874015748143 ) ;
#6476 = DIRECTION ( 'NONE',  ( -0.000000000000000000, 1.000000000000000000, -0.000000000000000000 ) ) ;
#6477 = VECTOR ( 'NONE', #7124, 39.37007874015748143 ) ;
#6478 = ORIENTED_EDGE ( 'NONE', *, *, #9201, .F. ) ;
#6479 = CARTESIAN_POINT ( 'NONE',  ( -1.141285408590166028, 0.001997274379164136124, 2.000000000000000000 ) ) ;
#6480 = EDGE_CURVE ( 'NONE', #7949, #1921, #9879, .T. ) ;
#6481 = DIRECTION ( 'NONE',  ( 0.000000000000000000, 0.000000000000000000, 1.000000000000000000 ) ) ;
#6482 = ADVANCED_FACE ( 'NONE', ( #10100 ), #17080, .T. ) ;
#6483 = DIRECTION ( 'NONE',  ( 0.3521826694346151809, 0.9359312834550989058, 0.000000000000000000 ) ) ;
#6484 = DIRECTION ( 'NONE',  ( 0.000000000000000000, 0.000000000000000000, 1.000000000000000000 ) ) ;
#6485 = DIRECTION ( 'NONE',  ( 0.000000000000000000, 1.000000000000000000, 0.000000000000000000 ) ) ;
#6486 = ADVANCED_FACE ( 'NONE', ( #889 ), #685, .T. ) ;
#6487 = CARTESIAN_POINT ( 'NONE',  ( -1.295977298835020441, 0.03530351367909594085, 1.999999999999999778 ) ) ;
#6489 = VECTOR ( 'NONE', #13194, 39.37007874015748143 ) ;
#6488 = DIRECTION ( 'NONE',  ( 0.9999936827726678690, 0.003554492193941541020, 0.000000000000000000 ) ) ;
#6490 = ORIENTED_EDGE ( 'NONE', *, *, #13025, .F. ) ;
#6491 = VECTOR ( 'NONE', #15924, 39.37007874015748143 ) ;
#6492 = CARTESIAN_POINT ( 'NONE',  ( -1.000000000000000222, -0.1875000000000002220, 0.06799999999999883915 ) ) ;
#6493 = ADVANCED_FACE ( 'NONE', ( #3602 ), #14407, .F. ) ;
#6494 = EDGE_CURVE ( 'NONE', #18020, #1181, #14752, .T. ) ;
#6495 = ORIENTED_EDGE ( 'NONE', *, *, #7745, .F. ) ;
#6497 = CARTESIAN_POINT ( 'NONE',  ( -0.000000000000000000, -0.07749999999999995781, 2.000000000000000000 ) ) ;
#6496 = CARTESIAN_POINT ( 'NONE',  ( -2.215161812411536424, -0.01593010906477833333, 1.989999999999999991 ) ) ;
#6498 = VERTEX_POINT ( 'NONE', #6662 ) ;
#6500 = CYLINDRICAL_SURFACE ( 'NONE', #19029, 0.1249999999999994865 ) ;
#6499 = DIRECTION ( 'NONE',  ( -0.000000000000000000, 1.000000000000000000, -0.000000000000000000 ) ) ;
#6501 = DIRECTION ( 'NONE',  ( 0.000000000000000000, -0.000000000000000000, -1.000000000000000000 ) ) ;
#6502 = EDGE_LOOP ( 'NONE', ( #15937, #17918, #6428, #18971 ) ) ;
#6503 = CARTESIAN_POINT ( 'NONE',  ( -0.5000000000000001110, -0.1875000000000002220, 0.000000000000000000 ) ) ;
#6504 = CARTESIAN_POINT ( 'NONE',  ( -1.010694573490226622, 0.05852866949323642237, 1.989999999999999991 ) ) ;
#6505 = CARTESIAN_POINT ( 'NONE',  ( -0.9141736039720936846, -0.003759090065592084803, 1.989999999999999991 ) ) ;
#6506 = CIRCLE ( 'NONE', #17435, 0.2230999999999990491 ) ;
#6507 = VECTOR ( 'NONE', #5782, 39.37007874015748143 ) ;
#6508 = ADVANCED_FACE ( 'NONE', ( #5084 ), #2096, .F. ) ;
#6509 = ORIENTED_EDGE ( 'NONE', *, *, #5480, .F. ) ;
#6510 = LINE ( 'NONE', #12673, #10287 ) ;
#6511 = CARTESIAN_POINT ( 'NONE',  ( -1.321658615913119394, -0.06225941332328439187, 1.989999999999999991 ) ) ;
#6512 = DIRECTION ( 'NONE',  ( -0.000000000000000000, 1.000000000000000000, -0.000000000000000000 ) ) ;
#6513 = ORIENTED_EDGE ( 'NONE', *, *, #18372, .F. ) ;
#6514 = DIRECTION ( 'NONE',  ( 0.000000000000000000, 0.000000000000000000, 1.000000000000000000 ) ) ;
#6515 = ORIENTED_EDGE ( 'NONE', *, *, #8882, .F. ) ;
#6516 = ORIENTED_EDGE ( 'NONE', *, *, #15554, .T. ) ;
#6518 = CARTESIAN_POINT ( 'NONE',  ( -2.500000000000000000, 0.1774999999999998523, 0.06799999999999883915 ) ) ;
#6517 = CARTESIAN_POINT ( 'NONE',  ( -1.094776717891647877, 0.01161881838196368588, 1.989999999999999769 ) ) ;
#6519 = CARTESIAN_POINT ( 'NONE',  ( 0.4999999999999996114, 0.1875000000000000278, -1.499999999999999778 ) ) ;
#6520 = CARTESIAN_POINT ( 'NONE',  ( -1.248492462672943226, -0.02126368494702169862, 1.989999999999999991 ) ) ;
#6521 = LINE ( 'NONE', #3839, #9396 ) ;
#6522 = CARTESIAN_POINT ( 'NONE',  ( 1.999999999999999778, 0.1875000000000000833, 0.5779999999999997362 ) ) ;
#6523 = DIRECTION ( 'NONE',  ( 0.000000000000000000, 0.000000000000000000, 1.000000000000000000 ) ) ;
#6524 = ADVANCED_FACE ( 'NONE', ( #9996 ), #7421, .T. ) ;
#6525 = ORIENTED_EDGE ( 'NONE', *, *, #13995, .F. ) ;
#6526 = CARTESIAN_POINT ( 'NONE',  ( -2.431095103827960013, 0.01342625443254805845, 1.989999999999999991 ) ) ;
#6527 = ORIENTED_EDGE ( 'NONE', *, *, #18258, .T. ) ;
#6528 = VERTEX_POINT ( 'NONE', #1087 ) ;
#6529 = CONICAL_SURFACE ( 'NONE', #486, 0.1325000000000000344, 0.7853981633974141952 ) ;
#6530 = SHAPE_DEFINITION_REPRESENTATION ( #8422, #152 ) ;
#6531 = CARTESIAN_POINT ( 'NONE',  ( -1.500000000000000222, 0.1774999999999998523, -1.000000000000000000 ) ) ;
#6532 = CARTESIAN_POINT ( 'NONE',  ( 2.500000000000000000, 0.1875000000000000278, 0.06799999999999883915 ) ) ;
#6533 = VERTEX_POINT ( 'NONE', #5969 ) ;
#6534 = AXIS2_PLACEMENT_3D ( 'NONE', #6919, #19285, #16362 ) ;
#6535 = ORIENTED_EDGE ( 'NONE', *, *, #17514, .F. ) ;
#6536 = PLANE ( 'NONE',  #19640 ) ;
#6537 = CARTESIAN_POINT ( 'NONE',  ( 0.9999999999999994449, 0.1875000000000000833, -0.4999999999999998335 ) ) ;
#6538 = CARTESIAN_POINT ( 'NONE',  ( -1.111520695036439355, 0.01941882948868351930, 2.000000000000000000 ) ) ;
#6539 = CARTESIAN_POINT ( 'NONE',  ( -9.060629178986471036E-17, -0.1875000000000000278, 1.989999999999999769 ) ) ;
#6540 = CARTESIAN_POINT ( 'NONE',  ( -1.219822226388538988, 0.03125831670165525600, 2.000000000000000000 ) ) ;
#6541 = ORIENTED_EDGE ( 'NONE', *, *, #14298, .T. ) ;
#6542 = CARTESIAN_POINT ( 'NONE',  ( 0.4999999999999996114, -0.1875000000000002220, 0.5000000000000001110 ) ) ;
#6543 = FACE_BOUND ( 'NONE', #3772, .T. ) ;
#6544 = CARTESIAN_POINT ( 'NONE',  ( -1.412641628651841952, -0.05056511143904130617, 2.000000000000000000 ) ) ;
#6545 = ORIENTED_EDGE ( 'NONE', *, *, #14058, .T. ) ;
#6546 = ORIENTED_EDGE ( 'NONE', *, *, #15101, .T. ) ;
#6547 = CONICAL_SURFACE ( 'NONE', #17797, 0.07799999999999955580, 0.7853981633974722598 ) ;
#6548 = CONICAL_SURFACE ( 'NONE', #1485, 0.1104999999999998206, 0.7853981633974449483 ) ;
#6549 = VERTEX_POINT ( 'NONE', #4102 ) ;
#6550 = CARTESIAN_POINT ( 'NONE',  ( -1.101563003219608206, -0.009907032575270554794, 2.000000000000000000 ) ) ;
#6551 = DIRECTION ( 'NONE',  ( 0.000000000000000000, 0.000000000000000000, 1.000000000000000000 ) ) ;
#6552 = EDGE_CURVE ( 'NONE', #10409, #16706, #5335, .T. ) ;
#6553 = EDGE_CURVE ( 'NONE', #13917, #4553, #9184, .T. ) ;
#6554 = ORIENTED_EDGE ( 'NONE', *, *, #9144, .F. ) ;
#6555 = CARTESIAN_POINT ( 'NONE',  ( -2.000000000000000000, 0.1875000000000000278, 0.7969000000000004968 ) ) ;
#6556 = CARTESIAN_POINT ( 'NONE',  ( -0.9461621687427049787, 0.01908441511846388841, 2.000000000000000000 ) ) ;
#6558 = FACE_OUTER_BOUND ( 'NONE', #2570, .T. ) ;
#6557 = CARTESIAN_POINT ( 'NONE',  ( -1.323383852714937303, -0.02980163537250075934, 1.989999999999999991 ) ) ;
#6559 = AXIS2_PLACEMENT_3D ( 'NONE', #964, #19442, #2367 ) ;
#6560 = CARTESIAN_POINT ( 'NONE',  ( -1.169689122248554813, 0.04439582071471834257, 1.989999999999999991 ) ) ;
#6561 = AXIS2_PLACEMENT_3D ( 'NONE', #15930, #8289, #12940 ) ;
#6562 = CARTESIAN_POINT ( 'NONE',  ( -1.410830854532019396, -0.05663196547546942711, 1.989999999999999991 ) ) ;
#6563 = CARTESIAN_POINT ( 'NONE',  ( -1.874159891758279350, 0.04842503119557892144, 2.000000000000000000 ) ) ;
#6564 = CARTESIAN_POINT ( 'NONE',  ( -1.297508371539533911, 0.01884245972256328935, 2.000000000000000000 ) ) ;
#6565 = CARTESIAN_POINT ( 'NONE',  ( 1.999999999999999778, -0.1875000000000002220, -0.5679999999999987281 ) ) ;
#6566 = ADVANCED_FACE ( 'NONE', ( #12023 ), #10585, .F. ) ;
#6567 = CARTESIAN_POINT ( 'NONE',  ( 1.999999999999999778, 0.1875000000000000833, 1.577999999999999403 ) ) ;
#6568 = ORIENTED_EDGE ( 'NONE', *, *, #13737, .F. ) ;
#6569 = ORIENTED_EDGE ( 'NONE', *, *, #2916, .F. ) ;
#6570 = DIRECTION ( 'NONE',  ( -0.000000000000000000, 1.000000000000000000, -0.000000000000000000 ) ) ;
#6571 = ORIENTED_EDGE ( 'NONE', *, *, #13234, .T. ) ;
#6572 = CARTESIAN_POINT ( 'NONE',  ( -1.138570303725351396, 0.002008016359853576679, 1.990000000000000435 ) ) ;
#6573 = CIRCLE ( 'NONE', #8828, 0.1104999999999998206 ) ;
#6574 = CARTESIAN_POINT ( 'NONE',  ( -0.9062033399461942862, -0.006317445686005926202, 2.000000000000000000 ) ) ;
#6575 = ADVANCED_FACE ( 'NONE', ( #19751 ), #13331, .T. ) ;
#6576 = LINE ( 'NONE', #3211, #6188 ) ;
#6577 = CARTESIAN_POINT ( 'NONE',  ( -1.934811033415339221, 0.06249999999999997918, 1.989999999999999991 ) ) ;
#6578 = DIRECTION ( 'NONE',  ( -0.000000000000000000, 1.000000000000000000, -0.000000000000000000 ) ) ;
#6579 = LINE ( 'NONE', #7905, #4173 ) ;
#6580 = CARTESIAN_POINT ( 'NONE',  ( 0.9999999999999994449, 0.1774999999999998523, 1.432000000000001050 ) ) ;
#6581 = ORIENTED_EDGE ( 'NONE', *, *, #169, .T. ) ;
#6582 = CARTESIAN_POINT ( 'NONE',  ( -1.000000000000000222, 0.1875000000000000833, -1.499999999999999778 ) ) ;
#6583 = VERTEX_POINT ( 'NONE', #2499 ) ;
#6585 = LINE ( 'NONE', #1817, #6238 ) ;
#6584 = CARTESIAN_POINT ( 'NONE',  ( -1.107498295623874807, -0.04680678599577208637, 1.990000000000000435 ) ) ;
#6586 = ORIENTED_EDGE ( 'NONE', *, *, #4392, .F. ) ;
#6588 = CARTESIAN_POINT ( 'NONE',  ( -1.846099412042097487, -0.02162561410687264749, 1.989999999999999991 ) ) ;
#6587 = PLANE ( 'NONE',  #3534 ) ;
#6589 = EDGE_CURVE ( 'NONE', #9285, #12831, #4196, .T. ) ;
#6590 = LINE ( 'NONE', #12842, #14562 ) ;
#6591 = CIRCLE ( 'NONE', #17836, 0.07799999999999955580 ) ;
#6592 = ADVANCED_FACE ( 'NONE', ( #13229 ), #4245, .F. ) ;
#6593 = ORIENTED_EDGE ( 'NONE', *, *, #5289, .T. ) ;
#6594 = LINE ( 'NONE', #2120, #11312 ) ;
#6595 = CARTESIAN_POINT ( 'NONE',  ( -1.111391121037167640, 0.02286530890369473795, 2.000000000000000000 ) ) ;
#6596 = CARTESIAN_POINT ( 'NONE',  ( -1.929288577582448649, -0.07095804088268899135, 1.989999999999999991 ) ) ;
#6597 = ADVANCED_FACE ( 'NONE', ( #2595 ), #3552, .F. ) ;
#6598 = EDGE_LOOP ( 'NONE', ( #15968, #10211, #15666, #9108 ) ) ;
#6599 = DIRECTION ( 'NONE',  ( -0.000000000000000000, 1.000000000000000000, -0.000000000000000000 ) ) ;
#6600 = CARTESIAN_POINT ( 'NONE',  ( -2.000000000000000444, -0.1674999999999998990, -1.000000000000000000 ) ) ;
#6601 = DIRECTION ( 'NONE',  ( -1.000000000000000000, -7.034128708816795625E-16, 0.000000000000000000 ) ) ;
#6602 = ORIENTED_EDGE ( 'NONE', *, *, #18258, .F. ) ;
#6603 = CARTESIAN_POINT ( 'NONE',  ( -0.9162087505041576208, 0.06029527559055117975, 1.999999999999999778 ) ) ;
#6604 =( BOUNDED_CURVE ( )  B_SPLINE_CURVE ( 3, ( #2435, #19180, #1017, #7114 ),
 .UNSPECIFIED., .F., .F. ) 
 B_SPLINE_CURVE_WITH_KNOTS ( ( 4, 4 ),
 ( 7.766758895808039556E-17, 0.3593032414868667090 ),
 .UNSPECIFIED. ) 
 CURVE ( )  GEOMETRIC_REPRESENTATION_ITEM ( )  RATIONAL_B_SPLINE_CURVE ( ( 1.000000000000000000, 0.9892706688486205824, 0.9892706688486205824, 1.000000000000000000 ) ) 
 REPRESENTATION_ITEM ( '' )  );
#6605 = VERTEX_POINT ( 'NONE', #8682 ) ;
#6606 = FACE_OUTER_BOUND ( 'NONE', #18182, .T. ) ;
#6607 = ORIENTED_EDGE ( 'NONE', *, *, #19295, .T. ) ;
#6609 = CARTESIAN_POINT ( 'NONE',  ( -3.000000000000000444, -0.1774999999999998523, -2.000000000000000000 ) ) ;
#6608 = CARTESIAN_POINT ( 'NONE',  ( -1.880566141428974491, -0.03845683683447036899, 1.989999999999999991 ) ) ;
#6610 = CYLINDRICAL_SURFACE ( 'NONE', #13522, 0.1249999999999996253 ) ;
#6611 = CARTESIAN_POINT ( 'NONE',  ( -0.9488142226424373105, -0.03314470853484785540, 1.989999999999999547 ) ) ;
#6612 = CARTESIAN_POINT ( 'NONE',  ( -1.364015792953178208, -0.07750000000000001332, 1.989999999999999991 ) ) ;
#6613 = LINE ( 'NONE', #8139, #8794 ) ;
#6614 = EDGE_CURVE ( 'NONE', #17038, #4194, #8328, .T. ) ;
#6615 = AXIS2_PLACEMENT_3D ( 'NONE', #10825, #4917, #7609 ) ;
#6616 = DIRECTION ( 'NONE',  ( -0.000000000000000000, 1.000000000000000000, -0.000000000000000000 ) ) ;
#6617 = ORIENTED_EDGE ( 'NONE', *, *, #14621, .T. ) ;
#6618 = EDGE_CURVE ( 'NONE', #13664, #16367, #15856, .T. ) ;
#6619 = DIRECTION ( 'NONE',  ( 0.000000000000000000, 0.000000000000000000, 1.000000000000000000 ) ) ;
#6620 = VERTEX_POINT ( 'NONE', #7071 ) ;
#6621 = VERTEX_POINT ( 'NONE', #17923 ) ;
#6622 = CARTESIAN_POINT ( 'NONE',  ( 0.4999999999999996114, 0.1875000000000000555, 0.5000000000000001110 ) ) ;
#6623 = CARTESIAN_POINT ( 'NONE',  ( 1.999999999999999778, -0.1875000000000002220, -0.4999999999999998335 ) ) ;
#6624 = EDGE_LOOP ( 'NONE', ( #18512, #10337 ) ) ;
#6625 = CARTESIAN_POINT ( 'NONE',  ( -1.916399701654805110, -0.03149842529071201352, 1.989999999999999991 ) ) ;
#6626 = ORIENTED_EDGE ( 'NONE', *, *, #13091, .F. ) ;
#6627 = B_SPLINE_SURFACE_WITH_KNOTS ( 'NONE', 3, 1, ( 
 ( #11926, #10903 ),
 ( #1683, #1287 ),
 ( #6279, #4784 ),
 ( #18442, #8990 ),
 ( #1590, #5976 ),
 ( #4590, #7681 ),
 ( #86, #13819 ),
 ( #12216, #2895 ),
 ( #3100, #4397 ),
 ( #6180, #1500 ),
 ( #16842, #13526 ),
 ( #18136, #12326 ),
 ( #15122, #4694 ),
 ( #9107, #13724 ),
 ( #9202, #3187 ),
 ( #2805, #19662 ),
 ( #15223, #10709 ),
 ( #5886, #12427 ),
 ( #18223, #10801 ) ),
 .UNSPECIFIED., .F., .F., .F.,
 ( 4, 1, 1, 1, 1, 1, 1, 1, 1, 1, 1, 1, 1, 1, 1, 1, 4 ),
 ( 2, 2 ),
 ( 0.000000000000000000, 0.06134710844152178183, 0.1212028776832496518, 0.1798630304276286063, 0.2381521294361491625, 0.2962519403766942228, 0.3551902663142972316, 0.4156756902535173048, 0.4783789970641845746, 0.5415239332824416385, 0.6039765325455126455, 0.6665132574788859010, 0.7294914548860095271, 0.7937096416311124614, 0.8597359537171056498, 0.9284490077765874538, 1.000000000000000000 ),
 ( 0.000000000000000000, 1.000000000000000000 ),
 .UNSPECIFIED. ) ;
#6628 = ORIENTED_EDGE ( 'NONE', *, *, #7180, .T. ) ;
#6629 = DIRECTION ( 'NONE',  ( 0.000000000000000000, 1.000000000000000000, 0.000000000000000000 ) ) ;
#6630 = CARTESIAN_POINT ( 'NONE',  ( -2.230126915679671917, -0.01200583607007905777, 1.989999999999999991 ) ) ;
#6631 = CARTESIAN_POINT ( 'NONE',  ( -1.137089719109043218, -0.06160054512416719696, 2.000000000000000000 ) ) ;
#6632 = DIRECTION ( 'NONE',  ( -0.000000000000000000, 1.000000000000000000, -0.000000000000000000 ) ) ;
#6633 = CARTESIAN_POINT ( 'NONE',  ( -1.219154092973368186, 0.02142994144962648284, 2.000000000000000000 ) ) ;
#6634 = ORIENTED_EDGE ( 'NONE', *, *, #2967, .F. ) ;
#6635 = PLANE ( 'NONE',  #9077 ) ;
#6636 = FACE_BOUND ( 'NONE', #8090, .T. ) ;
#6637 = DIRECTION ( 'NONE',  ( 0.000000000000000000, -1.000000000000000000, 0.000000000000000000 ) ) ;
#6638 = ORIENTED_EDGE ( 'NONE', *, *, #19156, .F. ) ;
#6639 = ORIENTED_EDGE ( 'NONE', *, *, #4182, .F. ) ;
#6640 = ORIENTED_EDGE ( 'NONE', *, *, #3891, .T. ) ;
#6641 = LINE ( 'NONE', #11102, #10942 ) ;
#6642 = B_SPLINE_CURVE_WITH_KNOTS ( 'NONE', 3,
 ( #14569, #835, #11370, #13172, #9943, #2237, #8627 ),
 .UNSPECIFIED., .F., .F.,
 ( 4, 1, 1, 1, 4 ),
 ( 0.000000000000000000, 0.2525842206944861612, 0.4990953890513548652, 0.7471186819282128466, 1.000000000000000000 ),
 .UNSPECIFIED. ) ;
#6643 = EDGE_LOOP ( 'NONE', ( #10284, #18251, #2455, #15914, #13203 ) ) ;
#6644 = CARTESIAN_POINT ( 'NONE',  ( -2.500000000000000000, 0.1875000000000000278, 0.000000000000000000 ) ) ;
#6645 = CARTESIAN_POINT ( 'NONE',  ( -0.9487838142430149446, -0.0007513251172675581386, 1.990000000000000879 ) ) ;
#6646 = CARTESIAN_POINT ( 'NONE',  ( -2.000000000000000444, 0.1875000000000001110, -0.7769000000000009232 ) ) ;
#6648 = CARTESIAN_POINT ( 'NONE',  ( -1.415074714182390281, -0.04267172614408801246, 1.989999999999999991 ) ) ;
#6647 = DIRECTION ( 'NONE',  ( 0.000000000000000000, 0.000000000000000000, 1.000000000000000000 ) ) ;
#6649 = CARTESIAN_POINT ( 'NONE',  ( -0.8978707414758053673, 0.05667344525457024274, 2.000000000000000444 ) ) ;
#6650 = CARTESIAN_POINT ( 'NONE',  ( -1.406208906178575191, -0.04145170149994920061, 1.989999999999999991 ) ) ;
#6651 = AXIS2_PLACEMENT_3D ( 'NONE', #18767, #420, #1906 ) ;
#6652 = ORIENTED_EDGE ( 'NONE', *, *, #7097, .F. ) ;
#6653 = CARTESIAN_POINT ( 'NONE',  ( -1.298503679121913779, 0.02211149333940073264, 1.989999999999999991 ) ) ;
#6654 = EDGE_CURVE ( 'NONE', #4676, #9764, #16531, .T. ) ;
#6655 = FACE_OUTER_BOUND ( 'NONE', #17843, .T. ) ;
#6656 = DIRECTION ( 'NONE',  ( -0.000000000000000000, 1.000000000000000000, -0.000000000000000000 ) ) ;
#6657 = ORIENTED_EDGE ( 'NONE', *, *, #2053, .F. ) ;
#6658 = VERTEX_POINT ( 'NONE', #7369 ) ;
#6659 = CARTESIAN_POINT ( 'NONE',  ( 0.000000000000000000, -0.02222204938205195324, 1.989999999999999991 ) ) ;
#6660 = B_SPLINE_CURVE_WITH_KNOTS ( 'NONE', 3,
 ( #12059, #3127, #4720, #9134, #7405, #13561, #15047, #19691, #1529, #12148, #6212, #15349, #18070, #7618, #3223 ),
 .UNSPECIFIED., .F., .F.,
 ( 4, 1, 1, 1, 1, 1, 1, 1, 1, 1, 1, 1, 4 ),
 ( 0.000000000000000000, 0.08897095769895696504, 0.1722707767733132889, 0.2503120304637119764, 0.3246551996215510383, 0.3978444501802968492, 0.4733008807185324351, 0.5518258887444488225, 0.6347494834982537748, 0.7217660118923867607, 0.8103926655611192187, 0.9031752367994192454, 1.000000000000000000 ),
 .UNSPECIFIED. ) ;
#6661 = VERTEX_POINT ( 'NONE', #18128 ) ;
#6662 = CARTESIAN_POINT ( 'NONE',  ( -2.663578344574367485, -0.07750000000000001332, 1.989999999999999769 ) ) ;
#6663 = CARTESIAN_POINT ( 'NONE',  ( -0.9017576914697774670, -0.009288156835453051027, 2.000000000000000444 ) ) ;
#6664 = DIRECTION ( 'NONE',  ( -0.000000000000000000, 1.000000000000000000, -0.000000000000000000 ) ) ;
#6665 = PLANE ( 'NONE',  #10982 ) ;
#6666 = CARTESIAN_POINT ( 'NONE',  ( -1.364015792953178208, 0.03909600242277407045, 1.989999999999999991 ) ) ;
#6667 = ADVANCED_FACE ( 'NONE', ( #13516 ), #1200, .T. ) ;
#6668 = DIRECTION ( 'NONE',  ( 0.000000000000000000, 1.000000000000000000, 0.000000000000000000 ) ) ;
#6669 = DIRECTION ( 'NONE',  ( -0.000000000000000000, 1.000000000000000000, -0.000000000000000000 ) ) ;
#6670 = ORIENTED_EDGE ( 'NONE', *, *, #11054, .T. ) ;
#6671 = DIRECTION ( 'NONE',  ( 0.000000000000000000, 0.000000000000000000, 1.000000000000000000 ) ) ;
#6672 = VERTEX_POINT ( 'NONE', #12323 ) ;
#6673 = EDGE_CURVE ( 'NONE', #1815, #7940, #3180, .T. ) ;
#6675 = LINE ( 'NONE', #12835, #14897 ) ;
#6674 = CARTESIAN_POINT ( 'NONE',  ( -1.111583364788291117, -0.05390118287722932278, 1.989999999999999991 ) ) ;
#6676 = ORIENTED_EDGE ( 'NONE', *, *, #9270, .F. ) ;
#6677 = DIRECTION ( 'NONE',  ( 0.000000000000000000, 0.000000000000000000, 1.000000000000000000 ) ) ;
#6679 = CARTESIAN_POINT ( 'NONE',  ( -2.398415421042093154, -0.04892608329348931140, 1.989999999999999991 ) ) ;
#6678 = CARTESIAN_POINT ( 'NONE',  ( -1.500000000000000222, -0.1875000000000002220, -1.000000000000000000 ) ) ;
#6680 = DIRECTION ( 'NONE',  ( 1.000000000000000000, 0.000000000000000000, 0.000000000000000000 ) ) ;
#6681 = EDGE_CURVE ( 'NONE', #8835, #6422, #3240, .T. ) ;
#6682 = ADVANCED_FACE ( 'NONE', ( #15520 ), #15219, .F. ) ;
#6683 = EDGE_CURVE ( 'NONE', #17577, #19707, #1492, .T. ) ;
#6684 = EDGE_LOOP ( 'NONE', ( #12597, #10220 ) ) ;
#6685 = FACE_OUTER_BOUND ( 'NONE', #6371, .T. ) ;
#6686 = VECTOR ( 'NONE', #6931, 39.37007874015748143 ) ;
#6687 = CARTESIAN_POINT ( 'NONE',  ( -0.8865516844175633793, 0.04850110560619649847, 1.990000000000000435 ) ) ;
#6688 = CARTESIAN_POINT ( 'NONE',  ( -2.648572011322244864E-16, 0.1875000000000000278, 1.432000000000001050 ) ) ;
#6689 = CARTESIAN_POINT ( 'NONE',  ( -1.126987878211987315, 0.04332117591753907593, 1.999999999999999778 ) ) ;
#6690 = EDGE_LOOP ( 'NONE', ( #14065, #6568, #6930, #1484 ) ) ;
#6691 = CARTESIAN_POINT ( 'NONE',  ( -2.398415421042093154, 0.03420999047047220548, 1.989999999999999991 ) ) ;
#6692 = AXIS2_PLACEMENT_3D ( 'NONE', #9482, #18212, #13918 ) ;
#6693 = CARTESIAN_POINT ( 'NONE',  ( -0.8798122521287876641, -0.05533543350624815088, 2.000000000000000000 ) ) ;
#6694 = CARTESIAN_POINT ( 'NONE',  ( -0.9171926202513785986, -0.07925313719835906656, 1.989999999999999991 ) ) ;
#6695 = EDGE_LOOP ( 'NONE', ( #14295, #18391 ) ) ;
#6696 = DIRECTION ( 'NONE',  ( 0.000000000000000000, 0.000000000000000000, 1.000000000000000000 ) ) ;
#6697 = ADVANCED_FACE ( 'NONE', ( #13925 ), #12846, .F. ) ;
#6698 = ADVANCED_FACE ( 'NONE', ( #12211 ), #16837, .F. ) ;
#6699 = CARTESIAN_POINT ( 'NONE',  ( -1.293329856593784521, 0.03861877880482145198, 2.000000000000000000 ) ) ;
#6700 = ORIENTED_EDGE ( 'NONE', *, *, #18747, .T. ) ;
#6701 = AXIS2_PLACEMENT_3D ( 'NONE', #8557, #5553, #11690 ) ;
#6702 = ORIENTED_EDGE ( 'NONE', *, *, #13722, .T. ) ;
#6704 = CARTESIAN_POINT ( 'NONE',  ( -2.000000000000000444, -0.07749999999999974964, -1.000000000000000000 ) ) ;
#6703 = CARTESIAN_POINT ( 'NONE',  ( -1.112633265949342087, -0.005069150010094892501, 2.000000000000000000 ) ) ;
#6705 = FACE_OUTER_BOUND ( 'NONE', #5092, .T. ) ;
#6706 = DIRECTION ( 'NONE',  ( -0.000000000000000000, 1.000000000000000000, -0.000000000000000000 ) ) ;
#6707 = EDGE_CURVE ( 'NONE', #3762, #19064, #10796, .T. ) ;
#6708 = AXIS2_PLACEMENT_3D ( 'NONE', #13105, #14393, #19225 ) ;
#6709 = DIRECTION ( 'NONE',  ( -0.000000000000000000, 1.000000000000000000, -0.000000000000000000 ) ) ;
#6710 = CARTESIAN_POINT ( 'NONE',  ( -1.790032236950714450, 0.0003261410116112413806, 2.000000000000000000 ) ) ;
#6711 = EDGE_CURVE ( 'NONE', #15683, #12057, #6720, .T. ) ;
#6712 = CARTESIAN_POINT ( 'NONE',  ( -1.135994525037092862, 0.002106520251247823942, 1.989999999999999769 ) ) ;
#6713 = CIRCLE ( 'NONE', #19570, 0.06799999999999883915 ) ;
#6714 = EDGE_LOOP ( 'NONE', ( #10791, #11203, #12192, #6343 ) ) ;
#6715 = DIRECTION ( 'NONE',  ( -0.000000000000000000, 1.000000000000000000, -0.000000000000000000 ) ) ;
#6716 = ORIENTED_EDGE ( 'NONE', *, *, #16057, .F. ) ;
#6717 = ORIENTED_EDGE ( 'NONE', *, *, #12619, .F. ) ;
#6718 =( BOUNDED_CURVE ( )  B_SPLINE_CURVE ( 3, ( #2600, #8690, #14828, #1094 ),
 .UNSPECIFIED., .F., .F. ) 
 B_SPLINE_CURVE_WITH_KNOTS ( ( 4, 4 ),
 ( 5.969472260192365098, 6.283185307179586232 ),
 .UNSPECIFIED. ) 
 CURVE ( )  GEOMETRIC_REPRESENTATION_ITEM ( )  RATIONAL_B_SPLINE_CURVE ( ( 1.000000000000000000, 0.9918154786523702970, 0.9918154786523702970, 1.000000000000000000 ) ) 
 REPRESENTATION_ITEM ( '' )  );
#6719 = CARTESIAN_POINT ( 'NONE',  ( -1.829969893110098056, 0.6886014960001181073, 2.000000000000000000 ) ) ;
#6720 = CIRCLE ( 'NONE', #17958, 0.1249999999999994865 ) ;
#6721 = CARTESIAN_POINT ( 'NONE',  ( -0.9186974998669021897, 0.04435301522963969179, 1.989999999999999991 ) ) ;
#6722 = CARTESIAN_POINT ( 'NONE',  ( -1.909095628758385121, 0.05591549011549206555, 2.000000000000000000 ) ) ;
#6723 = ORIENTED_EDGE ( 'NONE', *, *, #19592, .F. ) ;
#6724 = CARTESIAN_POINT ( 'NONE',  ( -1.844960762880392569, 0.02203389988115838152, 2.000000000000000000 ) ) ;
#6725 = EDGE_CURVE ( 'NONE', #285, #9872, #18533, .T. ) ;
#6726 = AXIS2_PLACEMENT_3D ( 'NONE', #13996, #265, #4856 ) ;
#6727 = EDGE_CURVE ( 'NONE', #14035, #18203, #14434, .T. ) ;
#6728 = VERTEX_POINT ( 'NONE', #17027 ) ;
#6729 = AXIS2_PLACEMENT_3D ( 'NONE', #16989, #16893, #7637 ) ;
#6730 = EDGE_CURVE ( 'NONE', #4691, #14652, #11003, .T. ) ;
#6731 = ORIENTED_EDGE ( 'NONE', *, *, #9874, .F. ) ;
#6732 = FACE_BOUND ( 'NONE', #16495, .T. ) ;
#6733 = DIRECTION ( 'NONE',  ( -0.000000000000000000, 1.000000000000000000, -0.000000000000000000 ) ) ;
#6734 = CARTESIAN_POINT ( 'NONE',  ( -1.771608260931445411, -0.008145950965367534935, 2.000000000000000000 ) ) ;
#6735 = EDGE_CURVE ( 'NONE', #16332, #2637, #14124, .T. ) ;
#6736 = ADVANCED_FACE ( 'NONE', ( #1871 ), #6451, .F. ) ;
#6737 = DIRECTION ( 'NONE',  ( 0.000000000000000000, 0.000000000000000000, 1.000000000000000000 ) ) ;
#6738 = LINE ( 'NONE', #11788, #17986 ) ;
#6739 = EDGE_LOOP ( 'NONE', ( #10866, #10865, #12803, #19496 ) ) ;
#6740 = AXIS2_PLACEMENT_3D ( 'NONE', #12333, #4701, #1295 ) ;
#6741 = CARTESIAN_POINT ( 'NONE',  ( 2.500000000000000000, -0.1875000000000002220, 1.499999999999999778 ) ) ;
#6742 = FACE_BOUND ( 'NONE', #2681, .T. ) ;
#6743 = DIRECTION ( 'NONE',  ( -0.000000000000000000, 1.000000000000000000, -0.000000000000000000 ) ) ;
#6744 = ORIENTED_EDGE ( 'NONE', *, *, #15555, .F. ) ;
#6745 = ORIENTED_EDGE ( 'NONE', *, *, #5089, .T. ) ;
#6746 = AXIS2_PLACEMENT_3D ( 'NONE', #14283, #11574, #11179 ) ;
#6747 = ORIENTED_EDGE ( 'NONE', *, *, #17990, .F. ) ;
#6748 = DIRECTION ( 'NONE',  ( -0.000000000000000000, -0.000000000000000000, 1.000000000000000000 ) ) ;
#6749 = B_SPLINE_CURVE_WITH_KNOTS ( 'NONE', 3,
 ( #3027, #13552, #14947, #18065, #19480, #16864, #4613, #1213, #9128, #5697, #9226, #15250, #1522, #7611, #7294 ),
 .UNSPECIFIED., .F., .F.,
 ( 4, 1, 1, 1, 1, 1, 1, 1, 1, 1, 1, 1, 4 ),
 ( 0.000000000000000000, 0.08860885860552802917, 0.1818927858558750943, 0.2807869160050179835, 0.3870200306376107569, 0.4441070086725200650, 0.5064540437724881494, 0.5743963843992963003, 0.6476557621114197305, 0.7264261552232254004, 0.8114582433665032957, 0.9027797790232775510, 1.000000000000000000 ),
 .UNSPECIFIED. ) ;
#6750 = CIRCLE ( 'NONE', #9334, 0.06799999999999883915 ) ;
#6751 = VECTOR ( 'NONE', #2970, 39.37007874015748143 ) ;
#6752 = VERTEX_POINT ( 'NONE', #18321 ) ;
#6753 = CARTESIAN_POINT ( 'NONE',  ( -1.406208906178575191, -0.04145170149994920061, 2.000000000000000000 ) ) ;
#6754 = CARTESIAN_POINT ( 'NONE',  ( -0.9461621687427049787, 0.01908441511846388841, 1.989999999999999769 ) ) ;
#6755 = VECTOR ( 'NONE', #6225, 39.37007874015748143 ) ;
#6756 = DIRECTION ( 'NONE',  ( 0.000000000000000000, 0.000000000000000000, 1.000000000000000000 ) ) ;
#6758 = LINE ( 'NONE', #2482, #3870 ) ;
#6757 = CARTESIAN_POINT ( 'NONE',  ( -1.265665519129233418, -0.07926660609731409068, 1.989999999999999991 ) ) ;
#6759 = CARTESIAN_POINT ( 'NONE',  ( -0.5000000000000001110, -0.1875000000000002220, 1.000000000000000000 ) ) ;
#6760 = DIRECTION ( 'NONE',  ( 1.000000000000000000, 0.000000000000000000, 0.000000000000000000 ) ) ;
#6761 = CARTESIAN_POINT ( 'NONE',  ( -0.9405638549524445446, -0.05451294129830616675, 1.989999999999999769 ) ) ;
#6762 = CARTESIAN_POINT ( 'NONE',  ( 2.990000000000000213, 0.1875000000000000278, -1.875000000000000000 ) ) ;
#6763 = CARTESIAN_POINT ( 'NONE',  ( -1.768624736419449395, 0.01082701661401045540, 2.000000000000000000 ) ) ;
#6764 = CARTESIAN_POINT ( 'NONE',  ( 1.499999999999999778, 0.1875000000000000278, -1.000000000000000000 ) ) ;
#6765 = ORIENTED_EDGE ( 'NONE', *, *, #4161, .F. ) ;
#6766 = EDGE_LOOP ( 'NONE', ( #4626, #5650, #19076, #8569 ) ) ;
#6767 = CIRCLE ( 'NONE', #6436, 0.07799999999999955580 ) ;
#6768 = AXIS2_PLACEMENT_3D ( 'NONE', #18000, #18200, #19332 ) ;
#6769 = CARTESIAN_POINT ( 'NONE',  ( -1.844960762880392569, 0.02203389988115838152, 2.000000000000000000 ) ) ;
#6770 = CIRCLE ( 'NONE', #15116, 0.06799999999999883915 ) ;
#6771 = VERTEX_POINT ( 'NONE', #4880 ) ;
#6772 = CARTESIAN_POINT ( 'NONE',  ( -1.400783282353541548, -0.07750000000000001332, 1.989999999999999991 ) ) ;
#6773 = VECTOR ( 'NONE', #12401, 39.37007874015748143 ) ;
#6774 = CIRCLE ( 'NONE', #11284, 0.07799999999999955580 ) ;
#6775 = CARTESIAN_POINT ( 'NONE',  ( -0.9202664238839274313, -0.003302543912780135562, 2.000000000000000000 ) ) ;
#6776 = CARTESIAN_POINT ( 'NONE',  ( -0.9459117422587726143, -0.07064361601049239103, 2.000000000000000444 ) ) ;
#6777 = DIRECTION ( 'NONE',  ( -0.000000000000000000, 1.000000000000000000, -0.000000000000000000 ) ) ;
#6778 = DIRECTION ( 'NONE',  ( -1.000000000000000000, 0.000000000000000000, -4.553079989440438697E-17 ) ) ;
#6779 = AXIS2_PLACEMENT_3D ( 'NONE', #11660, #5613, #11757 ) ;
#6780 = LINE ( 'NONE', #15726, #1162 ) ;
#6781 = ORIENTED_EDGE ( 'NONE', *, *, #1709, .F. ) ;
#6782 = AXIS2_PLACEMENT_3D ( 'NONE', #13179, #2756, #5540 ) ;
#6783 = CARTESIAN_POINT ( 'NONE',  ( -2.000000000000000444, 0.1875000000000000833, -0.5779999999999994031 ) ) ;
#6784 = ADVANCED_FACE ( 'NONE', ( #15603 ), #8791, .F. ) ;
#6785 = AXIS2_PLACEMENT_3D ( 'NONE', #5920, #19493, #5709 ) ;
#6786 = ORIENTED_EDGE ( 'NONE', *, *, #4686, .T. ) ;
#6788 = DIRECTION ( 'NONE',  ( -0.000000000000000000, 1.000000000000000000, -0.000000000000000000 ) ) ;
#6787 = CARTESIAN_POINT ( 'NONE',  ( -2.500000000000000000, -0.1875000000000002220, 0.6004999999999994786 ) ) ;
#6789 = VERTEX_POINT ( 'NONE', #16181 ) ;
#6790 = VECTOR ( 'NONE', #13536, 39.37007874015748143 ) ;
#6791 = AXIS2_PLACEMENT_3D ( 'NONE', #7290, #13440, #12137 ) ;
#6792 = CARTESIAN_POINT ( 'NONE',  ( 2.000000000000000000, 0.1774999999999998523, 0.01000000000000016674 ) ) ;
#6793 = VECTOR ( 'NONE', #8034, 39.37007874015748143 ) ;
#6795 = DIRECTION ( 'NONE',  ( -0.000000000000000000, 1.000000000000000000, -0.000000000000000000 ) ) ;
#6794 = CARTESIAN_POINT ( 'NONE',  ( -1.850213459906118851, -0.02048018727158523386, 1.989999999999999991 ) ) ;
#6796 = LINE ( 'NONE', #18860, #10219 ) ;
#6797 = ORIENTED_EDGE ( 'NONE', *, *, #8351, .T. ) ;
#6798 = DIRECTION ( 'NONE',  ( 0.000000000000000000, 0.000000000000000000, 1.000000000000000000 ) ) ;
#6799 = CARTESIAN_POINT ( 'NONE',  ( -0.8823158608643523193, 0.04287325194076219148, 1.990000000000000657 ) ) ;
#6800 = ADVANCED_FACE ( 'NONE', ( #4053, #11673, #11768 ), #7018, .T. ) ;
#6801 = LINE ( 'NONE', #11644, #16009 ) ;
#6802 = ORIENTED_EDGE ( 'NONE', *, *, #12838, .T. ) ;
#6803 = CARTESIAN_POINT ( 'NONE',  ( -1.804565828334155242, -0.04414330496941899773, 2.000000000000000000 ) ) ;
#6804 = B_SPLINE_SURFACE_WITH_KNOTS ( 'NONE', 3, 1, ( 
 ( #10690, #13704 ),
 ( #6262, #17011 ),
 ( #12408, #4764 ),
 ( #4565, #15299 ) ),
 .UNSPECIFIED., .F., .F., .F.,
 ( 4, 4 ),
 ( 2, 2 ),
 ( 18.00000000000000000, 19.00000000000000000 ),
 ( 0.000000000000000000, 1.000000000000000000 ),
 .UNSPECIFIED. ) ;
#6805 = AXIS2_PLACEMENT_3D ( 'NONE', #6542, #15684, #11186 ) ;
#6806 = AXIS2_PLACEMENT_3D ( 'NONE', #2892, #11721, #4199 ) ;
#6808 = CARTESIAN_POINT ( 'NONE',  ( -2.636325543330770126E-16, 0.1875000000000000833, -0.07799999999999955580 ) ) ;
#6807 = VECTOR ( 'NONE', #14836, 39.37007874015748143 ) ;
#6809 = CARTESIAN_POINT ( 'NONE',  ( -0.8817404472823991979, -0.05895533314740741132, 1.989999999999999547 ) ) ;
#6810 = VERTEX_POINT ( 'NONE', #8539 ) ;
#6811 = CARTESIAN_POINT ( 'NONE',  ( -1.137089719109043440, -0.06160054512416716921, 1.990000000002569491 ) ) ;
#6812 = EDGE_CURVE ( 'NONE', #8734, #19390, #14571, .T. ) ;
#6813 = DIRECTION ( 'NONE',  ( 0.000000000000000000, 0.000000000000000000, 1.000000000000000000 ) ) ;
#6814 = ADVANCED_FACE ( 'NONE', ( #9573 ), #2446, .F. ) ;
#6815 = DIRECTION ( 'NONE',  ( 0.000000000000000000, 0.000000000000000000, 1.000000000000000000 ) ) ;
#6816 = ORIENTED_EDGE ( 'NONE', *, *, #17621, .F. ) ;
#6817 = B_SPLINE_CURVE_WITH_KNOTS ( 'NONE', 3,
 ( #11655, #14650, #4035, #7002, #19481, #19279, #7108, #10326, #5516, #17772, #17862 ),
 .UNSPECIFIED., .F., .F.,
 ( 4, 1, 1, 1, 1, 1, 1, 1, 4 ),
 ( 0.000000000000000000, 0.1285451174344161007, 0.2528184904281087220, 0.3752117264077479697, 0.4971127859563181928, 0.6185461982990225760, 0.7422220788766163979, 0.8694577042621572938, 1.000000000000000000 ),
 .UNSPECIFIED. ) ;
#6818 = CARTESIAN_POINT ( 'NONE',  ( -2.731847993664263218E-16, 0.1875000000000000833, 1.499999999999999778 ) ) ;
#6819 = ORIENTED_EDGE ( 'NONE', *, *, #11683, .F. ) ;
#6821 = CARTESIAN_POINT ( 'NONE',  ( -1.910250092491781349, -0.03126120671535630169, 2.000000000000000000 ) ) ;
#6820 = CARTESIAN_POINT ( 'NONE',  ( -1.407133466883806694, -0.04452575456174517193, 2.000000000000000000 ) ) ;
#6822 = CARTESIAN_POINT ( 'NONE',  ( -0.9467503296452658423, -0.04395268406231437469, 1.989999999999999991 ) ) ;
#6823 = CARTESIAN_POINT ( 'NONE',  ( -1.215653645473387057, -0.03258528545085624673, 1.990000000000000435 ) ) ;
#6824 = CARTESIAN_POINT ( 'NONE',  ( -1.804565828334155242, -0.04414330496941899773, 1.989999999999999991 ) ) ;
#6825 = DIRECTION ( 'NONE',  ( -0.000000000000000000, -0.000000000000000000, 1.000000000000000000 ) ) ;
#6826 = VECTOR ( 'NONE', #6483, 39.37007874015748143 ) ;
#6827 = ORIENTED_EDGE ( 'NONE', *, *, #18240, .F. ) ;
#6828 = AXIS2_PLACEMENT_3D ( 'NONE', #7621, #6007, #12151 ) ;
#6829 = ADVANCED_FACE ( 'NONE', ( #3479 ), #5462, .F. ) ;
#6830 = LINE ( 'NONE', #14759, #6477 ) ;
#6831 = ORIENTED_EDGE ( 'NONE', *, *, #8648, .T. ) ;
#6832 = ORIENTED_EDGE ( 'NONE', *, *, #5276, .F. ) ;
#6833 = LINE ( 'NONE', #16582, #1282 ) ;
#6834 = EDGE_CURVE ( 'NONE', #10054, #10380, #1321, .T. ) ;
#6835 = DIRECTION ( 'NONE',  ( -0.000000000000000000, 1.000000000000000000, -0.000000000000000000 ) ) ;
#6836 = CARTESIAN_POINT ( 'NONE',  ( -1.124341303124119840, -0.06073589862050683685, 1.990000000000000657 ) ) ;
#6837 = ORIENTED_EDGE ( 'NONE', *, *, #15434, .T. ) ;
#6838 = DIRECTION ( 'NONE',  ( -0.000000000000000000, 1.000000000000000000, -0.000000000000000000 ) ) ;
#6839 = ADVANCED_FACE ( 'NONE', ( #17309 ), #2350, .F. ) ;
#6840 = EDGE_LOOP ( 'NONE', ( #11416, #19805, #9968, #13729 ) ) ;
#6841 = VECTOR ( 'NONE', #2385, 39.37007874015748143 ) ;
#6842 = EDGE_LOOP ( 'NONE', ( #13669, #87, #8623, #7203 ) ) ;
#6843 = DIRECTION ( 'NONE',  ( 1.000000000000000000, 0.000000000000000000, 0.000000000000000000 ) ) ;
#6844 = CARTESIAN_POINT ( 'NONE',  ( -1.417041579092891412, -0.03639880501716132033, 2.000000000000000000 ) ) ;
#6845 = CARTESIAN_POINT ( 'NONE',  ( -1.790032236950714450, 0.0003261410116112413806, 2.000000000000000000 ) ) ;
#6846 = CIRCLE ( 'NONE', #1761, 0.1004999999999993815 ) ;
#6847 = CARTESIAN_POINT ( 'NONE',  ( -1.772621304608056114, 0.06383068324651747227, 2.000000000000000000 ) ) ;
#6848 = CARTESIAN_POINT ( 'NONE',  ( -0.9153806538960412853, 0.01259691096305269771, 2.000000000000000000 ) ) ;
#6849 = DIRECTION ( 'NONE',  ( 0.000000000000000000, -0.000000000000000000, -1.000000000000000000 ) ) ;
#6850 = FACE_OUTER_BOUND ( 'NONE', #5612, .T. ) ;
#6851 = EDGE_CURVE ( 'NONE', #4203, #16813, #12714, .T. ) ;
#6852 = FACE_BOUND ( 'NONE', #1109, .T. ) ;
#6853 = ORIENTED_EDGE ( 'NONE', *, *, #2357, .F. ) ;
#6854 = EDGE_CURVE ( 'NONE', #3719, #2033, #13251, .T. ) ;
#6855 = EDGE_LOOP ( 'NONE', ( #13114, #18005 ) ) ;
#6856 = VERTEX_POINT ( 'NONE', #5067 ) ;
#6857 = EDGE_CURVE ( 'NONE', #9498, #3719, #10131, .T. ) ;
#6858 = EDGE_CURVE ( 'NONE', #1183, #6605, #4745, .T. ) ;
#6859 = DIRECTION ( 'NONE',  ( -1.000000000000000000, 0.000000000000000000, 0.000000000000000000 ) ) ;
#6860 = EDGE_CURVE ( 'NONE', #12799, #16422, #7713, .T. ) ;
#6861 = ORIENTED_EDGE ( 'NONE', *, *, #12255, .T. ) ;
#6862 = DIRECTION ( 'NONE',  ( -0.000000000000000000, -0.000000000000000000, 1.000000000000000000 ) ) ;
#6863 = CARTESIAN_POINT ( 'NONE',  ( -0.9438044061642730798, 0.02563325941179980458, 1.990000000000000879 ) ) ;
#6864 = CARTESIAN_POINT ( 'NONE',  ( -1.922680345840404259, -0.02006900840763576471, 1.989999999999999991 ) ) ;
#6865 = DIRECTION ( 'NONE',  ( 0.000000000000000000, 0.000000000000000000, 1.000000000000000000 ) ) ;
#6866 = DIRECTION ( 'NONE',  ( 0.000000000000000000, -0.000000000000000000, 1.000000000000000000 ) ) ;
#6867 = CARTESIAN_POINT ( 'NONE',  ( 1.499999999999999556, 0.1875000000000000833, 0.5000000000000001110 ) ) ;
#6868 = ORIENTED_EDGE ( 'NONE', *, *, #19740, .F. ) ;
#6869 = AXIS2_PLACEMENT_3D ( 'NONE', #2832, #18257, #6103 ) ;
#6870 = CARTESIAN_POINT ( 'NONE',  ( -2.731847993664263218E-16, 0.1875000000000000833, -0.4220000000000003193 ) ) ;
#6871 = ORIENTED_EDGE ( 'NONE', *, *, #6970, .T. ) ;
#6872 = CARTESIAN_POINT ( 'NONE',  ( -1.881327500094639449, -0.01526137861376636665, 1.989999999999999991 ) ) ;
#6873 = CARTESIAN_POINT ( 'NONE',  ( -1.867620784888150087, -0.01569627933525132371, 1.989999999999999991 ) ) ;
#6874 = B_SPLINE_CURVE_WITH_KNOTS ( 'NONE', 3,
 ( #18189, #1043, #7141, #7238 ),
 .UNSPECIFIED., .F., .F.,
 ( 4, 4 ),
 ( 25.00000000000000000, 26.00000000000000000 ),
 .UNSPECIFIED. ) ;
#6875 = ORIENTED_EDGE ( 'NONE', *, *, #8075, .T. ) ;
#6876 = ORIENTED_EDGE ( 'NONE', *, *, #843, .F. ) ;
#6877 = FACE_BOUND ( 'NONE', #16142, .T. ) ;
#6878 = EDGE_LOOP ( 'NONE', ( #16603, #8962, #8681, #10703 ) ) ;
#6879 = EDGE_CURVE ( 'NONE', #9558, #10787, #11227, .T. ) ;
#6880 = CARTESIAN_POINT ( 'NONE',  ( -1.135994525037092862, 0.002106520251247823942, 1.989999999999999769 ) ) ;
#6881 = LINE ( 'NONE', #3707, #9024 ) ;
#6882 = EDGE_CURVE ( 'NONE', #7250, #7479, #8670, .T. ) ;
#6883 = VECTOR ( 'NONE', #10581, 39.37007874015748143 ) ;
#6884 = DIRECTION ( 'NONE',  ( -3.219513735818086521E-17, 0.7071067811865523467, 0.7071067811865426878 ) ) ;
#6885 = AXIS2_PLACEMENT_3D ( 'NONE', #9538, #8021, #12765 ) ;
#6886 = CARTESIAN_POINT ( 'NONE',  ( -1.137393354532019174, -0.07750000000000001332, 2.000000000000000000 ) ) ;
#6887 = DIRECTION ( 'NONE',  ( 4.553079989440438697E-17, 0.000000000000000000, -1.000000000000000000 ) ) ;
#6888 = CARTESIAN_POINT ( 'NONE',  ( 0.4999999999999996114, 0.1875000000000000555, -1.499999999999999778 ) ) ;
#6889 = ORIENTED_EDGE ( 'NONE', *, *, #1873, .T. ) ;
#6890 = EDGE_CURVE ( 'NONE', #14652, #3676, #3249, .T. ) ;
#6891 = CARTESIAN_POINT ( 'NONE',  ( -1.221011280652723574, -0.05764478005334951888, 2.000000000000000000 ) ) ;
#6892 = EDGE_LOOP ( 'NONE', ( #351, #14098, #19258, #6457 ) ) ;
#6894 = CARTESIAN_POINT ( 'NONE',  ( -2.431095103827960013, -0.007357481605376932528, 2.000000000000000000 ) ) ;
#6893 = CARTESIAN_POINT ( 'NONE',  ( -1.169689122248554813, -0.01390218049666868717, 1.989999999999999991 ) ) ;
#6895 = ORIENTED_EDGE ( 'NONE', *, *, #14599, .T. ) ;
#6896 = CARTESIAN_POINT ( 'NONE',  ( 0.9999999999999996669, 0.1774999999999998523, -0.06799999999999883915 ) ) ;
#6898 = CARTESIAN_POINT ( 'NONE',  ( 1.999999999999999778, 0.1875000000000000278, -1.432000000000001050 ) ) ;
#6897 = CARTESIAN_POINT ( 'NONE',  ( 0.000000000000000000, 0.06249999999999997918, 1.989999999999999991 ) ) ;
#6899 = CARTESIAN_POINT ( 'NONE',  ( -2.330254606721509969, 0.03173109319612806012, 2.000000000000000000 ) ) ;
#6900 = ORIENTED_EDGE ( 'NONE', *, *, #13124, .T. ) ;
#6901 = DIRECTION ( 'NONE',  ( 0.000000000000000000, 1.000000000000000000, 0.000000000000000000 ) ) ;
#6902 = CARTESIAN_POINT ( 'NONE',  ( -0.8978707414758053673, 0.05667344525457024274, 1.990000000000000435 ) ) ;
#6903 = DIRECTION ( 'NONE',  ( 0.000000000000000000, 0.000000000000000000, 1.000000000000000000 ) ) ;
#6904 = AXIS2_PLACEMENT_3D ( 'NONE', #916, #2431, #8525 ) ;
#6905 = B_SPLINE_CURVE_WITH_KNOTS ( 'NONE', 3,
 ( #7891, #17036, #3296, #8080 ),
 .UNSPECIFIED., .F., .F.,
 ( 4, 4 ),
 ( 3.000000000000000000, 4.000000000000000000 ),
 .UNSPECIFIED. ) ;
#6906 = CARTESIAN_POINT ( 'NONE',  ( -2.500000000000000000, 0.1774999999999998523, 0.000000000000000000 ) ) ;
#6907 = VERTEX_POINT ( 'NONE', #17348 ) ;
#6908 = DIRECTION ( 'NONE',  ( -0.000000000000000000, 0.000000000000000000, 1.000000000000000000 ) ) ;
#6909 = DIRECTION ( 'NONE',  ( 0.000000000000000000, 0.000000000000000000, 1.000000000000000000 ) ) ;
#6910 = CARTESIAN_POINT ( 'NONE',  ( -1.801199583788637204, 0.05820747339833047540, 2.000000000000000000 ) ) ;
#6911 = EDGE_LOOP ( 'NONE', ( #9278, #4760, #12420, #13694 ) ) ;
#6912 = DIRECTION ( 'NONE',  ( 0.000000000000000000, 0.000000000000000000, -1.000000000000000000 ) ) ;
#6913 = DIRECTION ( 'NONE',  ( -0.000000000000000000, 1.000000000000000000, -0.000000000000000000 ) ) ;
#6914 = ORIENTED_EDGE ( 'NONE', *, *, #9046, .T. ) ;
#6915 = AXIS2_PLACEMENT_3D ( 'NONE', #11897, #1070, #13212 ) ;
#6916 = CARTESIAN_POINT ( 'NONE',  ( 0.4999999999999996114, -0.1875000000000002220, 0.06799999999999883915 ) ) ;
#6917 = EDGE_LOOP ( 'NONE', ( #14670, #12046, #16530, #18997 ) ) ;
#6919 = CARTESIAN_POINT ( 'NONE',  ( -2.500000000000000000, 0.1875000000000000278, 1.499999999999999778 ) ) ;
#6918 = FACE_OUTER_BOUND ( 'NONE', #2076, .T. ) ;
#6920 = CARTESIAN_POINT ( 'NONE',  ( -0.9346732652699177857, -0.05947856400680107125, 1.999999999999999778 ) ) ;
#6921 = FACE_OUTER_BOUND ( 'NONE', #7192, .T. ) ;
#6922 = CARTESIAN_POINT ( 'NONE',  ( -1.771608260931445411, -0.03090876768911423808, 2.000000000000000000 ) ) ;
#6923 = DIRECTION ( 'NONE',  ( -0.000000000000000000, 1.000000000000000000, -0.000000000000000000 ) ) ;
#6924 = VERTEX_POINT ( 'NONE', #7852 ) ;
#6925 = DIRECTION ( 'NONE',  ( 0.000000000000000000, 0.000000000000000000, 1.000000000000000000 ) ) ;
#6926 = ORIENTED_EDGE ( 'NONE', *, *, #8061, .F. ) ;
#6927 = ADVANCED_FACE ( 'NONE', ( #13984 ), #16991, .F. ) ;
#6928 = EDGE_CURVE ( 'NONE', #1190, #19469, #9160, .T. ) ;
#6929 = CARTESIAN_POINT ( 'NONE',  ( -1.095138462114995104, -0.01530397045845590699, 2.000000000000000444 ) ) ;
#6930 = ORIENTED_EDGE ( 'NONE', *, *, #1449, .F. ) ;
#6931 = DIRECTION ( 'NONE',  ( -0.000000000000000000, -0.000000000000000000, 1.000000000000000000 ) ) ;
#6932 = CARTESIAN_POINT ( 'NONE',  ( -1.139325579950957179, -0.01390218049666868717, 2.000000000000000000 ) ) ;
#6933 = DIRECTION ( 'NONE',  ( 0.000000000000000000, 0.000000000000000000, 1.000000000000000000 ) ) ;
#6934 = ORIENTED_EDGE ( 'NONE', *, *, #10311, .T. ) ;
#6935 = FACE_OUTER_BOUND ( 'NONE', #11430, .T. ) ;
#6936 = ORIENTED_EDGE ( 'NONE', *, *, #234, .F. ) ;
#6937 = EDGE_CURVE ( 'NONE', #7795, #10541, #8298, .T. ) ;
#6938 = ORIENTED_EDGE ( 'NONE', *, *, #19227, .F. ) ;
#6939 = CARTESIAN_POINT ( 'NONE',  ( -0.9479698361115063143, -0.03997246221065890726, 2.000000000000000000 ) ) ;
#6940 = FACE_OUTER_BOUND ( 'NONE', #1512, .T. ) ;
#6941 = CARTESIAN_POINT ( 'NONE',  ( -1.826362826572527132, 0.05820747339833047540, 1.989999999999999991 ) ) ;
#6942 = CARTESIAN_POINT ( 'NONE',  ( -1.768624736419449173, 0.03118488882855867048, 1.989999999999999991 ) ) ;
#6943 = LINE ( 'NONE', #18908, #10195 ) ;
#6944 = ADVANCED_FACE ( 'NONE', ( #3150 ), #5660, .T. ) ;
#6945 = DIRECTION ( 'NONE',  ( -0.000000000000000000, -0.000000000000000000, 1.000000000000000000 ) ) ;
#6946 = DIRECTION ( 'NONE',  ( 4.553079989440438697E-17, 0.000000000000000000, -1.000000000000000000 ) ) ;
#6947 = LINE ( 'NONE', #17707, #18919 ) ;
#6948 = ADVANCED_FACE ( 'NONE', ( #52 ), #11248, .F. ) ;
#6949 = ADVANCED_FACE ( 'NONE', ( #15281 ), #14333, .F. ) ;
#6950 = ORIENTED_EDGE ( 'NONE', *, *, #8882, .T. ) ;
#6951 = EDGE_CURVE ( 'NONE', #3096, #4054, #14447, .T. ) ;
#6952 = ORIENTED_EDGE ( 'NONE', *, *, #9099, .F. ) ;
#6953 = VERTEX_POINT ( 'NONE', #2203 ) ;
#6954 = CARTESIAN_POINT ( 'NONE',  ( -1.104079285183099834, -0.008448677830841588160, 1.989999999999999769 ) ) ;
#6955 = ORIENTED_EDGE ( 'NONE', *, *, #16094, .T. ) ;
#6956 = DIRECTION ( 'NONE',  ( 0.000000000000000000, 0.000000000000000000, 1.000000000000000000 ) ) ;
#6957 = CARTESIAN_POINT ( 'NONE',  ( 0.4999999999999996114, 0.1875000000000000555, 1.499999999999999778 ) ) ;
#6958 = EDGE_CURVE ( 'NONE', #7497, #3962, #7372, .T. ) ;
#6959 = ADVANCED_FACE ( 'NONE', ( #1553 ), #153, .F. ) ;
#6960 = CARTESIAN_POINT ( 'NONE',  ( -1.929311169827720107, -0.02006900840763576471, 1.989999999999999991 ) ) ;
#6961 = CARTESIAN_POINT ( 'NONE',  ( -1.833099834112621895, 0.01725338078161510122, 2.000000000000000000 ) ) ;
#6962 = CARTESIAN_POINT ( 'NONE',  ( -1.293710390924105003, 0.01342500757116898112, 1.989999999999999991 ) ) ;
#6963 = DIRECTION ( 'NONE',  ( 0.000000000000000000, -0.000000000000000000, -1.000000000000000000 ) ) ;
#6964 = CARTESIAN_POINT ( 'NONE',  ( -1.108072485521653050, -0.02723480904632437360, 2.000000000000000000 ) ) ;
#6965 = EDGE_CURVE ( 'NONE', #12562, #14582, #3441, .T. ) ;
#6966 = CARTESIAN_POINT ( 'NONE',  ( -1.086800586217568476, -0.04270035052550195248, 1.989999999999999547 ) ) ;
#6967 = EDGE_LOOP ( 'NONE', ( #5710, #4112 ) ) ;
#6968 = CARTESIAN_POINT ( 'NONE',  ( 2.000000000000000000, -0.1875000000000002220, -0.9999999999999996669 ) ) ;
#6969 = LINE ( 'NONE', #18836, #11861 ) ;
#6970 = EDGE_CURVE ( 'NONE', #2949, #17205, #10114, .T. ) ;
#6971 = ORIENTED_EDGE ( 'NONE', *, *, #10602, .F. ) ;
#6972 = ORIENTED_EDGE ( 'NONE', *, *, #6251, .F. ) ;
#6973 = FACE_BOUND ( 'NONE', #12990, .T. ) ;
#6974 = ORIENTED_EDGE ( 'NONE', *, *, #18422, .T. ) ;
#6975 = CARTESIAN_POINT ( 'NONE',  ( -0.9081036069021396484, 0.04266319530153583200, 1.990000000000000657 ) ) ;
#6976 = CARTESIAN_POINT ( 'NONE',  ( -0.5000000000000001110, 0.1875000000000000555, -1.499999999999999778 ) ) ;
#6977 = LINE ( 'NONE', #19149, #1410 ) ;
#6978 = FACE_OUTER_BOUND ( 'NONE', #3031, .T. ) ;
#6979 = ADVANCED_FACE ( 'NONE', ( #3910 ), #7089, .F. ) ;
#6980 = CARTESIAN_POINT ( 'NONE',  ( -2.000000000000000444, 0.1875000000000001110, -1.223099999999998966 ) ) ;
#6981 = FACE_OUTER_BOUND ( 'NONE', #1206, .T. ) ;
#6982 = ORIENTED_EDGE ( 'NONE', *, *, #12241, .T. ) ;
#6983 = CARTESIAN_POINT ( 'NONE',  ( -1.826872063179574512, 0.06383068324651747227, 1.989999999999999991 ) ) ;
#6984 = EDGE_CURVE ( 'NONE', #292, #5735, #5495, .T. ) ;
#6985 = ORIENTED_EDGE ( 'NONE', *, *, #355, .T. ) ;
#6987 = CARTESIAN_POINT ( 'NONE',  ( 2.500000000000000000, 0.1774999999999998523, -0.4999999999999998335 ) ) ;
#6986 = CARTESIAN_POINT ( 'NONE',  ( -1.000000000000000222, 0.1875000000000000278, 0.5000000000000001110 ) ) ;
#6988 = EDGE_LOOP ( 'NONE', ( #18692, #9345, #1785, #15193 ) ) ;
#6989 = CARTESIAN_POINT ( 'NONE',  ( -2.552361239549643557, 0.06249999999999997918, 1.989999999999999769 ) ) ;
#6990 = CARTESIAN_POINT ( 'NONE',  ( -2.663578344574367485, 0.03112727860311522571, 1.989999999999999769 ) ) ;
#6991 = CARTESIAN_POINT ( 'NONE',  ( -2.705511811023622037, 0.06249999999999997918, 1.989999999999999769 ) ) ;
#6992 = EDGE_CURVE ( 'NONE', #16367, #5587, #4638, .T. ) ;
#6993 = ORIENTED_EDGE ( 'NONE', *, *, #7691, .F. ) ;
#6994 = LINE ( 'NONE', #17653, #13243 ) ;
#6995 = PLANE ( 'NONE',  #1736 ) ;
#6996 = EDGE_LOOP ( 'NONE', ( #1527, #18763, #18715, #16040 ) ) ;
#6997 = LINE ( 'NONE', #19171, #4853 ) ;
#6998 = DIRECTION ( 'NONE',  ( 0.000000000000000000, -0.000000000000000000, 1.000000000000000000 ) ) ;
#6999 = CARTESIAN_POINT ( 'NONE',  ( -1.292173588571040366, 0.01211515230859895251, 2.000000000000000000 ) ) ;
#7000 = CARTESIAN_POINT ( 'NONE',  ( -1.127512946329782606, -0.06126250887549319901, 1.989999999999999547 ) ) ;
#7001 = DIRECTION ( 'NONE',  ( 8.659560562355067211E-17, 0.7071067811865365815, -0.7071067811865584529 ) ) ;
#7002 = CARTESIAN_POINT ( 'NONE',  ( -0.9040587746046587769, 0.04044686734596483757, 1.990000000000000435 ) ) ;
#7003 = EDGE_LOOP ( 'NONE', ( #2197, #15871, #10700, #5009 ) ) ;
#7004 = ORIENTED_EDGE ( 'NONE', *, *, #6858, .F. ) ;
#7006 = CARTESIAN_POINT ( 'NONE',  ( -0.9404562866621246631, 0.05427241833950178368, 2.000000000000000444 ) ) ;
#7005 = CARTESIAN_POINT ( 'NONE',  ( -1.775681642753975886, 0.01762276399181125427, 1.989999999999999991 ) ) ;
#7007 = DIRECTION ( 'NONE',  ( 1.000000000000000000, 0.000000000000000000, 0.000000000000000000 ) ) ;
#7008 = AXIS2_PLACEMENT_3D ( 'NONE', #8541, #11771, #16274 ) ;
#7009 = CARTESIAN_POINT ( 'NONE',  ( -2.500000000000000000, 0.1875000000000000833, -1.610499999999999599 ) ) ;
#7010 = LINE ( 'NONE', #13071, #13309 ) ;
#7011 = DIRECTION ( 'NONE',  ( 0.000000000000000000, 1.000000000000000000, 0.000000000000000000 ) ) ;
#7012 = ORIENTED_EDGE ( 'NONE', *, *, #19138, .F. ) ;
#7013 = VECTOR ( 'NONE', #9424, 39.37007874015748143 ) ;
#7014 = CARTESIAN_POINT ( 'NONE',  ( -2.441521452997121866, 0.06241113672899138015, 2.000000000000000000 ) ) ;
#7015 = ORIENTED_EDGE ( 'NONE', *, *, #13329, .T. ) ;
#7016 = B_SPLINE_CURVE_WITH_KNOTS ( 'NONE', 3,
 ( #4858, #15387, #6427, #15199 ),
 .UNSPECIFIED., .F., .F.,
 ( 4, 4 ),
 ( 4.000000000000000000, 5.000000000000000000 ),
 .UNSPECIFIED. ) ;
#7017 = VECTOR ( 'NONE', #10206, 39.37007874015748143 ) ;
#7018 = PLANE ( 'NONE',  #8023 ) ;
#7019 = ORIENTED_EDGE ( 'NONE', *, *, #12755, .F. ) ;
#7020 = DIRECTION ( 'NONE',  ( -0.000000000000000000, 1.000000000000000000, -0.000000000000000000 ) ) ;
#7021 = AXIS2_PLACEMENT_3D ( 'NONE', #12150, #2929, #4623 ) ;
#7022 = CARTESIAN_POINT ( 'NONE',  ( -2.244695524987261770, 0.007739786297599709000, 1.989999999999999991 ) ) ;
#7023 = PLANE ( 'NONE',  #13534 ) ;
#7024 = ORIENTED_EDGE ( 'NONE', *, *, #8166, .T. ) ;
#7025 = CARTESIAN_POINT ( 'NONE',  ( 1.999999999999999778, -0.1875000000000002220, 0.5000000000000001110 ) ) ;
#7026 = ORIENTED_EDGE ( 'NONE', *, *, #16276, .F. ) ;
#7027 = EDGE_CURVE ( 'NONE', #9558, #18980, #12292, .T. ) ;
#7028 = AXIS2_PLACEMENT_3D ( 'NONE', #16712, #13317, #7355 ) ;
#7029 = EDGE_LOOP ( 'NONE', ( #1802, #7601 ) ) ;
#7030 = LINE ( 'NONE', #14772, #2011 ) ;
#7031 = LINE ( 'NONE', #5546, #12865 ) ;
#7032 = DIRECTION ( 'NONE',  ( -0.000000000000000000, 1.000000000000000000, -0.000000000000000000 ) ) ;
#7033 = CARTESIAN_POINT ( 'NONE',  ( -0.9231683240135242219, -0.003347883991219091897, 1.989999999999999547 ) ) ;
#7034 = EDGE_CURVE ( 'NONE', #10282, #2991, #11901, .T. ) ;
#7035 = CARTESIAN_POINT ( 'NONE',  ( -0.9983283308090232788, -0.07750000000000001332, 1.989999999999999991 ) ) ;
#7036 = CARTESIAN_POINT ( 'NONE',  ( 2.000000000000000000, 0.1875000000000000278, 1.000000000000000222 ) ) ;
#7037 = DIRECTION ( 'NONE',  ( 0.000000000000000000, -1.000000000000000000, 0.000000000000000000 ) ) ;
#7038 = CARTESIAN_POINT ( 'NONE',  ( 2.500000000000000000, 0.1875000000000000278, 1.600499999999999590 ) ) ;
#7039 = LINE ( 'NONE', #17988, #667 ) ;
#7040 = B_SPLINE_CURVE_WITH_KNOTS ( 'NONE', 3,
 ( #8017, #10953, #12571, #1832 ),
 .UNSPECIFIED., .F., .F.,
 ( 4, 4 ),
 ( 1.000000000000000000, 2.000000000000000000 ),
 .UNSPECIFIED. ) ;
#7041 = VERTEX_POINT ( 'NONE', #16036 ) ;
#7042 = ORIENTED_EDGE ( 'NONE', *, *, #7027, .F. ) ;
#7043 = AXIS2_PLACEMENT_3D ( 'NONE', #1706, #15536, #1603 ) ;
#7044 = VERTEX_POINT ( 'NONE', #6896 ) ;
#7045 = EDGE_CURVE ( 'NONE', #3101, #10299, #3812, .T. ) ;
#7046 = VECTOR ( 'NONE', #9465, 39.37007874015748143 ) ;
#7047 = CARTESIAN_POINT ( 'NONE',  ( -1.089246511241279025, -0.02440105675791855167, 1.989999999999999991 ) ) ;
#7048 = CARTESIAN_POINT ( 'NONE',  ( -2.663578344574367485, -0.07750000000000001332, 1.989999999999999769 ) ) ;
#7049 = EDGE_LOOP ( 'NONE', ( #14547, #12645, #9971, #8303 ) ) ;
#7050 = CARTESIAN_POINT ( 'NONE',  ( -1.837841946395202042, 0.02342106374085591372, 2.000000000000000000 ) ) ;
#7051 = ORIENTED_EDGE ( 'NONE', *, *, #18366, .T. ) ;
#7052 = DIRECTION ( 'NONE',  ( 1.000000000000000000, 0.000000000000000000, 0.000000000000000000 ) ) ;
#7053 = CARTESIAN_POINT ( 'NONE',  ( -1.303951185644476540, -0.02980163537250151914, 1.989999999999999991 ) ) ;
#7054 = ADVANCED_FACE ( 'NONE', ( #14840 ), #902, .F. ) ;
#7055 = EDGE_CURVE ( 'NONE', #15475, #13001, #4019, .T. ) ;
#7056 = FACE_OUTER_BOUND ( 'NONE', #236, .T. ) ;
#7057 = DIRECTION ( 'NONE',  ( -0.000000000000000000, -0.000000000000000000, 1.000000000000000000 ) ) ;
#7058 = EDGE_CURVE ( 'NONE', #7940, #12600, #6411, .T. ) ;
#7059 = CIRCLE ( 'NONE', #12214, 0.06799999999999885303 ) ;
#7060 = DIRECTION ( 'NONE',  ( 0.000000000000000000, 0.000000000000000000, 1.000000000000000000 ) ) ;
#7061 = CARTESIAN_POINT ( 'NONE',  ( -1.095088431611573432, -0.06308648397636276717, 1.990000000000000879 ) ) ;
#7062 = AXIS2_PLACEMENT_3D ( 'NONE', #19201, #7032, #5439 ) ;
#7063 = ORIENTED_EDGE ( 'NONE', *, *, #12273, .T. ) ;
#7064 = CARTESIAN_POINT ( 'NONE',  ( -1.901827703454399554, -0.001437183731864110628, 1.989999999999999991 ) ) ;
#7065 = CARTESIAN_POINT ( 'NONE',  ( -1.910250092491781349, -0.03126120671535630169, 1.989999999999999991 ) ) ;
#7066 = ORIENTED_EDGE ( 'NONE', *, *, #9816, .F. ) ;
#7067 = ORIENTED_EDGE ( 'NONE', *, *, #12421, .F. ) ;
#7068 = FACE_BOUND ( 'NONE', #5903, .T. ) ;
#7069 = ORIENTED_EDGE ( 'NONE', *, *, #18240, .T. ) ;
#7070 = EDGE_CURVE ( 'NONE', #400, #3076, #3258, .T. ) ;
#7071 = CARTESIAN_POINT ( 'NONE',  ( -1.826872063179574512, 0.06383068324651747227, 1.989999999999999991 ) ) ;
#7072 = CIRCLE ( 'NONE', #9003, 0.06799999999999883915 ) ;
#7073 = VECTOR ( 'NONE', #3636, 39.37007874015748143 ) ;
#7074 = EDGE_CURVE ( 'NONE', #6249, #11438, #11733, .T. ) ;
#7075 = AXIS2_PLACEMENT_3D ( 'NONE', #9545, #15658, #7740 ) ;
#7076 = CYLINDRICAL_SURFACE ( 'NONE', #11649, 0.06799999999999883915 ) ;
#7077 = DIRECTION ( 'NONE',  ( 0.000000000000000000, 0.000000000000000000, 1.000000000000000000 ) ) ;
#7078 = ADVANCED_FACE ( 'NONE', ( #13345 ), #6084, .F. ) ;
#7079 = DIRECTION ( 'NONE',  ( 0.000000000000000000, 0.7071067811865305863, 0.7071067811865644481 ) ) ;
#7080 = CARTESIAN_POINT ( 'NONE',  ( -0.9478218286119850511, -0.004102687427685479740, 2.000000000000000444 ) ) ;
#7081 = VERTEX_POINT ( 'NONE', #15233 ) ;
#7082 = DIRECTION ( 'NONE',  ( -0.000000000000000000, 1.000000000000000000, -0.000000000000000000 ) ) ;
#7083 = ORIENTED_EDGE ( 'NONE', *, *, #15304, .F. ) ;
#7085 = CARTESIAN_POINT ( 'NONE',  ( -2.355033684255131821, -0.07741945176015091468, 2.000000000000000000 ) ) ;
#7084 = DIRECTION ( 'NONE',  ( 0.000000000000000000, 0.000000000000000000, 1.000000000000000000 ) ) ;
#7086 = EDGE_LOOP ( 'NONE', ( #18525, #16684, #302, #18345 ) ) ;
#7087 = VECTOR ( 'NONE', #8875, 39.37007874015748143 ) ;
#7088 = AXIS2_PLACEMENT_3D ( 'NONE', #9263, #15585, #3262 ) ;
#7089 = CYLINDRICAL_SURFACE ( 'NONE', #1651, 0.1249999999999996253 ) ;
#7090 = VECTOR ( 'NONE', #9963, 39.37007874015748143 ) ;
#7091 = CARTESIAN_POINT ( 'NONE',  ( 2.500000000000000000, 0.1875000000000000278, -1.399500000000000188 ) ) ;
#7092 = DIRECTION ( 'NONE',  ( 0.000000000000000000, 0.000000000000000000, 1.000000000000000000 ) ) ;
#7093 = EDGE_LOOP ( 'NONE', ( #9840, #15492, #5815, #18817 ) ) ;
#7094 = FACE_OUTER_BOUND ( 'NONE', #957, .T. ) ;
#7095 = CIRCLE ( 'NONE', #17050, 0.1150000000000005462 ) ;
#7096 = DIRECTION ( 'NONE',  ( -3.219513735818130278E-17, 0.7071067811865426878, 0.7071067811865523467 ) ) ;
#7097 = EDGE_CURVE ( 'NONE', #11639, #13447, #7059, .T. ) ;
#7098 = LINE ( 'NONE', #19074, #32 ) ;
#7099 = ADVANCED_FACE ( 'NONE', ( #15329 ), #11940, .T. ) ;
#7100 = ORIENTED_EDGE ( 'NONE', *, *, #6879, .T. ) ;
#7101 = CARTESIAN_POINT ( 'NONE',  ( -0.9618221705875802385, 0.02472317111513802623, 2.000000000000000000 ) ) ;
#7102 = ADVANCED_FACE ( 'NONE', ( #95 ), #6189, .F. ) ;
#7103 = AXIS2_PLACEMENT_3D ( 'NONE', #6121, #4832, #139 ) ;
#7104 = CARTESIAN_POINT ( 'NONE',  ( -0.8748702886790421518, -0.03845366210111679506, 1.999999999999999778 ) ) ;
#7105 = DIRECTION ( 'NONE',  ( 0.000000000000000000, 0.000000000000000000, 1.000000000000000000 ) ) ;
#7106 = EDGE_CURVE ( 'NONE', #15067, #7707, #3567, .T. ) ;
#7107 = CARTESIAN_POINT ( 'NONE',  ( -2.500000000000000000, -0.1875000000000002220, -1.399500000000000410 ) ) ;
#7108 = CARTESIAN_POINT ( 'NONE',  ( -0.9102754806570302337, 0.04344677090903346223, 1.989999999999999991 ) ) ;
#7109 = VERTEX_POINT ( 'NONE', #4403 ) ;
#7110 = CONICAL_SURFACE ( 'NONE', #12591, 0.07799999999999955580, 0.7853981633974688181 ) ;
#7111 = CIRCLE ( 'NONE', #3625, 0.06799999999999883915 ) ;
#7112 = B_SPLINE_CURVE_WITH_KNOTS ( 'NONE', 3,
 ( #704, #17067, #608, #6794 ),
 .UNSPECIFIED., .F., .F.,
 ( 4, 4 ),
 ( 10.00000000000000000, 11.00000000000000000 ),
 .UNSPECIFIED. ) ;
#7113 = ORIENTED_EDGE ( 'NONE', *, *, #18151, .F. ) ;
#7115 = CARTESIAN_POINT ( 'NONE',  ( -0.9482070027084080754, 0.04836314825192918748, 2.000000000000000444 ) ) ;
#7114 = CARTESIAN_POINT ( 'NONE',  ( -1.215620880778739865, -0.03838623687664037554, 1.989999999999999991 ) ) ;
#7116 = ORIENTED_EDGE ( 'NONE', *, *, #5849, .F. ) ;
#7117 = DIRECTION ( 'NONE',  ( -0.000000000000000000, 1.000000000000000000, -0.000000000000000000 ) ) ;
#7118 = CARTESIAN_POINT ( 'NONE',  ( -1.826525490738485580, 0.02442077059413912121, 1.989999999999999991 ) ) ;
#7119 = ORIENTED_EDGE ( 'NONE', *, *, #14722, .T. ) ;
#7120 = CIRCLE ( 'NONE', #5209, 0.07799999999999955580 ) ;
#7121 = CARTESIAN_POINT ( 'NONE',  ( -1.000000000000000222, 0.1875000000000000278, -0.9320000000000011608 ) ) ;
#7122 = VERTEX_POINT ( 'NONE', #13936 ) ;
#7123 = ADVANCED_FACE ( 'NONE', ( #10509 ), #3304, .F. ) ;
#7124 = DIRECTION ( 'NONE',  ( -0.000000000000000000, -0.000000000000000000, 1.000000000000000000 ) ) ;
#7125 = VERTEX_POINT ( 'NONE', #12531 ) ;
#7126 = EDGE_CURVE ( 'NONE', #4661, #7623, #14310, .T. ) ;
#7127 = CIRCLE ( 'NONE', #16128, 0.1004999999999993815 ) ;
#7128 = CONICAL_SURFACE ( 'NONE', #5839, 0.07799999999999955580, 0.7853981633974722598 ) ;
#7129 = CARTESIAN_POINT ( 'NONE',  ( -1.091801633434144714, -0.01964480247325972942, 1.999999999999999778 ) ) ;
#7130 = ORIENTED_EDGE ( 'NONE', *, *, #11382, .F. ) ;
#7131 = CYLINDRICAL_SURFACE ( 'NONE', #2242, 0.06799999999999883915 ) ;
#7132 = CARTESIAN_POINT ( 'NONE',  ( -2.250598878676820735, 0.001861284077840029720, 2.000000000000000000 ) ) ;
#7133 = CARTESIAN_POINT ( 'NONE',  ( 0.9999999999999996669, 0.1875000000000000278, 1.000000000000000000 ) ) ;
#7134 = ORIENTED_EDGE ( 'NONE', *, *, #11176, .F. ) ;
#7135 = DIRECTION ( 'NONE',  ( 0.000000000000000000, 0.000000000000000000, 1.000000000000000000 ) ) ;
#7136 = ORIENTED_EDGE ( 'NONE', *, *, #14099, .T. ) ;
#7137 = B_SPLINE_SURFACE_WITH_KNOTS ( 'NONE', 3, 1, ( 
 ( #18609, #7468 ),
 ( #12196, #7656 ),
 ( #15507, #1775 ),
 ( #174, #18306 ),
 ( #12308, #6347 ),
 ( #3268, #9376 ),
 ( #10987, #7870 ),
 ( #9476, #18205 ),
 ( #6155, #9267 ),
 ( #10578, #17115 ),
 ( #9181, #14005 ) ),
 .UNSPECIFIED., .F., .F., .F.,
 ( 4, 1, 1, 1, 1, 1, 1, 1, 4 ),
 ( 2, 2 ),
 ( 0.000000000000000000, 0.1323768784386518682, 0.2551949197670654312, 0.3737221416536694596, 0.4900113154474173838, 0.6078124214239341017, 0.7311098159015427811, 0.8599973777575832257, 1.000000000000000000 ),
 ( 0.000000000000000000, 1.000000000000000000 ),
 .UNSPECIFIED. ) ;
#7138 = VERTEX_POINT ( 'NONE', #8084 ) ;
#7139 = CARTESIAN_POINT ( 'NONE',  ( -0.9636974341458648396, 0.01751008662597069998, 1.989999999999999769 ) ) ;
#7140 = DIRECTION ( 'NONE',  ( 0.000000000000000000, 0.7071067811865330288, 0.7071067811865620056 ) ) ;
#7141 = CARTESIAN_POINT ( 'NONE',  ( -1.775862380716152211, 0.04603364203354373685, 1.989999999999999991 ) ) ;
#7142 = AXIS2_PLACEMENT_3D ( 'NONE', #13354, #4215, #5505 ) ;
#7143 = CARTESIAN_POINT ( 'NONE',  ( -0.9487829539209218233, -0.02868643685563161683, 1.989999999999999769 ) ) ;
#7144 = AXIS2_PLACEMENT_3D ( 'NONE', #111, #14127, #7702 ) ;
#7145 = VECTOR ( 'NONE', #16338, 39.37007874015748143 ) ;
#7146 = CARTESIAN_POINT ( 'NONE',  ( -2.041969660100793060, -0.02155105969747522776, 1.989999999999999991 ) ) ;
#7147 = CARTESIAN_POINT ( 'NONE',  ( -1.500000000000000222, -0.1875000000000002220, 0.9320000000000011608 ) ) ;
#7148 = ORIENTED_EDGE ( 'NONE', *, *, #4559, .T. ) ;
#7149 = LINE ( 'NONE', #11693, #11317 ) ;
#7150 = CARTESIAN_POINT ( 'NONE',  ( -1.920197458085017850, -0.04876793757658564460, 1.989999999999999991 ) ) ;
#7151 = CARTESIAN_POINT ( 'NONE',  ( -1.923868697941709005, -0.04276065955877580982, 1.989999999999999991 ) ) ;
#7152 = EDGE_LOOP ( 'NONE', ( #13772, #8982, #89, #5266 ) ) ;
#7153 = VERTEX_POINT ( 'NONE', #8183 ) ;
#7154 = B_SPLINE_CURVE_WITH_KNOTS ( 'NONE', 3,
 ( #11125, #7050, #13208, #3501 ),
 .UNSPECIFIED., .F., .F.,
 ( 4, 4 ),
 ( 1.000000000000000000, 2.000000000000000000 ),
 .UNSPECIFIED. ) ;
#7155 = ORIENTED_EDGE ( 'NONE', *, *, #10763, .T. ) ;
#7156 = VECTOR ( 'NONE', #19221, 39.37007874015748143 ) ;
#7157 = CARTESIAN_POINT ( 'NONE',  ( -1.086681729803240293, -0.03705137266578093641, 1.989999999999999547 ) ) ;
#7158 = AXIS2_PLACEMENT_3D ( 'NONE', #5203, #11341, #17351 ) ;
#7159 = CARTESIAN_POINT ( 'NONE',  ( -1.881548904098303776, 0.01042035619911568269, 2.000000000000000000 ) ) ;
#7160 = ORIENTED_EDGE ( 'NONE', *, *, #7929, .F. ) ;
#7161 = DIRECTION ( 'NONE',  ( -0.000000000000000000, -0.000000000000000000, 1.000000000000000000 ) ) ;
#7162 = ORIENTED_EDGE ( 'NONE', *, *, #8195, .F. ) ;
#7163 = CARTESIAN_POINT ( 'NONE',  ( -1.293710390924105003, 0.01342500757116898112, 2.000000000000000000 ) ) ;
#7164 = CARTESIAN_POINT ( 'NONE',  ( -1.133755624257853034, 0.06028079091679089396, 2.000000000000000000 ) ) ;
#7165 = DIRECTION ( 'NONE',  ( -0.000000000000000000, 1.000000000000000000, -0.000000000000000000 ) ) ;
#7166 = CARTESIAN_POINT ( 'NONE',  ( -2.731847993664263218E-16, -0.1875000000000002220, -1.000000000000000000 ) ) ;
#7167 = LINE ( 'NONE', #5867, #11395 ) ;
#7168 = CARTESIAN_POINT ( 'NONE',  ( -2.500000000000000000, -0.1875000000000002220, 1.499999999999999778 ) ) ;
#7169 = AXIS2_PLACEMENT_3D ( 'NONE', #155, #16993, #9461 ) ;
#7170 = CARTESIAN_POINT ( 'NONE',  ( -1.135312833254898957, -0.07747979302264346169, 2.000000000000000000 ) ) ;
#7171 = ORIENTED_EDGE ( 'NONE', *, *, #17468, .T. ) ;
#7172 = CARTESIAN_POINT ( 'NONE',  ( -1.859326805778215963, 0.6022880432847423915, 2.000000000000000000 ) ) ;
#7173 = CARTESIAN_POINT ( 'NONE',  ( -0.9983283308090232788, -0.07750000000000001332, 1.989999999999999991 ) ) ;
#7174 = ORIENTED_EDGE ( 'NONE', *, *, #7506, .F. ) ;
#7175 = ORIENTED_EDGE ( 'NONE', *, *, #6441, .F. ) ;
#7176 = CIRCLE ( 'NONE', #17153, 0.1249999999999999029 ) ;
#7177 = ORIENTED_EDGE ( 'NONE', *, *, #19775, .F. ) ;
#7178 = CARTESIAN_POINT ( 'NONE',  ( -1.824197689737267147, -0.08141523610562782787, 1.989999999999999991 ) ) ;
#7179 = EDGE_CURVE ( 'NONE', #7687, #2471, #17030, .T. ) ;
#7180 = EDGE_CURVE ( 'NONE', #16910, #9093, #12640, .T. ) ;
#7181 = VECTOR ( 'NONE', #11853, 39.37007874015748143 ) ;
#7182 = PLANE ( 'NONE',  #6806 ) ;
#7183 = CARTESIAN_POINT ( 'NONE',  ( -2.504125666281780127, 0.06249999999999997918, 1.989999999999999769 ) ) ;
#7184 = CARTESIAN_POINT ( 'NONE',  ( -1.457645916110860362, -0.07750000000000002720, 1.989999999999999991 ) ) ;
#7185 = CARTESIAN_POINT ( 'NONE',  ( 2.500000000000000000, -0.1875000000000002220, -1.399500000000000188 ) ) ;
#7186 = ORIENTED_EDGE ( 'NONE', *, *, #13811, .T. ) ;
#7187 = LINE ( 'NONE', #19665, #14911 ) ;
#7188 = EDGE_CURVE ( 'NONE', #8740, #12896, #11077, .T. ) ;
#7189 = ORIENTED_EDGE ( 'NONE', *, *, #6879, .F. ) ;
#7191 = CARTESIAN_POINT ( 'NONE',  ( -1.136252013575666853, 0.06029036766831256250, 1.989999999999999547 ) ) ;
#7190 = PLANE ( 'NONE',  #15482 ) ;
#7192 = EDGE_LOOP ( 'NONE', ( #6952, #18729, #14850, #8165 ) ) ;
#7193 = DIRECTION ( 'NONE',  ( 0.000000000000000000, -1.000000000000000000, 0.000000000000000000 ) ) ;
#7194 = FACE_OUTER_BOUND ( 'NONE', #862, .T. ) ;
#7195 = CARTESIAN_POINT ( 'NONE',  ( -2.648572011322244864E-16, 0.1774999999999998523, -1.067999999999998950 ) ) ;
#7196 = EDGE_LOOP ( 'NONE', ( #18646, #19084, #18684, #11338 ) ) ;
#7197 = DIRECTION ( 'NONE',  ( 0.000000000000000000, 0.000000000000000000, 1.000000000000000000 ) ) ;
#7198 = DIRECTION ( 'NONE',  ( -0.000000000000000000, 1.000000000000000000, -0.000000000000000000 ) ) ;
#7199 = EDGE_CURVE ( 'NONE', #12921, #17953, #10919, .T. ) ;
#7200 = FACE_OUTER_BOUND ( 'NONE', #17600, .T. ) ;
#7201 = VECTOR ( 'NONE', #14136, 39.37007874015748143 ) ;
#7202 = AXIS2_PLACEMENT_3D ( 'NONE', #3486, #9401, #7890 ) ;
#7203 = ORIENTED_EDGE ( 'NONE', *, *, #8432, .T. ) ;
#7204 = CARTESIAN_POINT ( 'NONE',  ( 2.500000000000000000, 0.1774999999999998523, 1.499999999999999778 ) ) ;
#7205 = LINE ( 'NONE', #4221, #1067 ) ;
#7206 = CARTESIAN_POINT ( 'NONE',  ( -1.290204528728861488, 0.01092148287025692527, 2.000000000000000000 ) ) ;
#7207 = CARTESIAN_POINT ( 'NONE',  ( -0.5000000000000001110, 0.1875000000000000555, -1.375000000000000444 ) ) ;
#7208 = CARTESIAN_POINT ( 'NONE',  ( -1.891902930106435621, 0.003504869921373712002, 1.989999999999999991 ) ) ;
#7209 = FACE_OUTER_BOUND ( 'NONE', #18394, .T. ) ;
#7210 = EDGE_LOOP ( 'NONE', ( #4048, #9655 ) ) ;
#7211 = EDGE_CURVE ( 'NONE', #10494, #9763, #17231, .T. ) ;
#7212 = ORIENTED_EDGE ( 'NONE', *, *, #8481, .T. ) ;
#7214 = CARTESIAN_POINT ( 'NONE',  ( -1.344583125882716113, -0.07750000000000001332, 1.989999999999999991 ) ) ;
#7213 = CARTESIAN_POINT ( 'NONE',  ( -1.447846772914817670, 0.06029527559055117975, 2.000000000000000000 ) ) ;
#7215 = EDGE_CURVE ( 'NONE', #11823, #8833, #3490, .T. ) ;
#7216 = ORIENTED_EDGE ( 'NONE', *, *, #11162, .F. ) ;
#7217 = CIRCLE ( 'NONE', #10421, 0.1004999999999993815 ) ;
#7218 = VECTOR ( 'NONE', #19687, 39.37007874015748143 ) ;
#7219 = DIRECTION ( 'NONE',  ( 0.000000000000000000, 0.000000000000000000, 1.000000000000000000 ) ) ;
#7220 = FACE_OUTER_BOUND ( 'NONE', #6247, .T. ) ;
#7221 = ORIENTED_EDGE ( 'NONE', *, *, #15977, .T. ) ;
#7222 = CARTESIAN_POINT ( 'NONE',  ( -1.500000000000000222, 0.1774999999999998523, 0.5000000000000001110 ) ) ;
#7223 = EDGE_CURVE ( 'NONE', #3369, #18630, #2288, .T. ) ;
#7224 = EDGE_LOOP ( 'NONE', ( #19326, #17787, #231, #17022 ) ) ;
#7225 = CARTESIAN_POINT ( 'NONE',  ( 2.500000000000000000, 0.1774999999999998523, 1.499999999999999778 ) ) ;
#7226 = ORIENTED_EDGE ( 'NONE', *, *, #1203, .T. ) ;
#7227 = VERTEX_POINT ( 'NONE', #15816 ) ;
#7228 = CARTESIAN_POINT ( 'NONE',  ( 2.932500000000000107, -0.2450000000000001621, -1.875000000000000000 ) ) ;
#7229 = CARTESIAN_POINT ( 'NONE',  ( -2.206007939238558535, -0.07095523235654534189, 2.000000000000000000 ) ) ;
#7230 = CARTESIAN_POINT ( 'NONE',  ( 0.9999999999999994449, 0.1875000000000000833, -0.4220000000000003193 ) ) ;
#7231 = ORIENTED_EDGE ( 'NONE', *, *, #12779, .F. ) ;
#7232 = CARTESIAN_POINT ( 'NONE',  ( -2.731847993664263218E-16, 0.1875000000000000278, 0.5679999999999989502 ) ) ;
#7233 = ORIENTED_EDGE ( 'NONE', *, *, #855, .T. ) ;
#7234 = VERTEX_POINT ( 'NONE', #2088 ) ;
#7235 = CARTESIAN_POINT ( 'NONE',  ( -0.9656120764774505094, 0.005426388329835538961, 1.990000000000000435 ) ) ;
#7236 = EDGE_CURVE ( 'NONE', #7480, #7886, #10610, .T. ) ;
#7237 = DIRECTION ( 'NONE',  ( 1.000000000000000000, 0.000000000000000000, 0.000000000000000000 ) ) ;
#7238 = CARTESIAN_POINT ( 'NONE',  ( -1.775681642753975886, 0.01762276399181125427, 1.989999999999999991 ) ) ;
#7239 = CARTESIAN_POINT ( 'NONE',  ( -2.000000000000000444, -0.1875000000000002220, -1.432000000000001050 ) ) ;
#7240 = CARTESIAN_POINT ( 'NONE',  ( -1.500000000000000222, 0.1875000000000000833, 0.9220000000000004858 ) ) ;
#7241 = ADVANCED_FACE ( 'NONE', ( #4793 ), #10911, .F. ) ;
#7242 = LINE ( 'NONE', #9060, #2960 ) ;
#7243 = LINE ( 'NONE', #1734, #5548 ) ;
#7244 = FACE_BOUND ( 'NONE', #8238, .T. ) ;
#7245 = AXIS2_PLACEMENT_3D ( 'NONE', #18138, #2603, #13340 ) ;
#7246 = VERTEX_POINT ( 'NONE', #6762 ) ;
#7247 = ORIENTED_EDGE ( 'NONE', *, *, #6552, .T. ) ;
#7248 = ORIENTED_EDGE ( 'NONE', *, *, #19131, .T. ) ;
#7249 = DIRECTION ( 'NONE',  ( 0.000000000000000000, 1.000000000000000000, 0.000000000000000000 ) ) ;
#7250 = VERTEX_POINT ( 'NONE', #13113 ) ;
#7251 = AXIS2_PLACEMENT_3D ( 'NONE', #16563, #12139, #2734 ) ;
#7252 = CARTESIAN_POINT ( 'NONE',  ( -1.885170441015396881, 0.05027081763429712413, 1.989999999999999991 ) ) ;
#7253 = ORIENTED_EDGE ( 'NONE', *, *, #16642, .F. ) ;
#7254 = CARTESIAN_POINT ( 'NONE',  ( 2.500000000000000000, 0.1875000000000000278, 0.3995000000000004658 ) ) ;
#7255 = CARTESIAN_POINT ( 'NONE',  ( -2.431095103827960013, -0.007357481605376932528, 2.000000000000000000 ) ) ;
#7256 = B_SPLINE_SURFACE_WITH_KNOTS ( 'NONE', 3, 1, ( 
 ( #3749, #4047 ),
 ( #3651, #17575 ),
 ( #6824, #12974 ),
 ( #638, #19184 ) ),
 .UNSPECIFIED., .F., .F., .F.,
 ( 4, 4 ),
 ( 2, 2 ),
 ( 21.00000000000000000, 22.00000000000000000 ),
 ( 0.000000000000000000, 1.000000000000000000 ),
 .UNSPECIFIED. ) ;
#7257 = LINE ( 'NONE', #15000, #5435 ) ;
#7258 = CARTESIAN_POINT ( 'NONE',  ( 0.000000000000000000, 0.02502059470610973335, 2.000000000000000000 ) ) ;
#7259 = CARTESIAN_POINT ( 'NONE',  ( -0.5000000000000001110, 0.1875000000000000278, 0.9320000000000011608 ) ) ;
#7260 = CARTESIAN_POINT ( 'NONE',  ( 0.4999999999999996114, 0.1875000000000000555, -0.8750000000000005551 ) ) ;
#7261 = DIRECTION ( 'NONE',  ( -1.000000000000000000, 0.000000000000000000, 0.000000000000000000 ) ) ;
#7262 = ORIENTED_EDGE ( 'NONE', *, *, #2208, .F. ) ;
#7263 = CARTESIAN_POINT ( 'NONE',  ( -1.297740461083603858, -0.005455595093881714618, 1.989999999999999991 ) ) ;
#7264 = DIRECTION ( 'NONE',  ( 0.000000000000000000, 0.7071067811865330288, 0.7071067811865620056 ) ) ;
#7265 = ORIENTED_EDGE ( 'NONE', *, *, #3551, .F. ) ;
#7266 = ORIENTED_EDGE ( 'NONE', *, *, #3414, .F. ) ;
#7267 = ORIENTED_EDGE ( 'NONE', *, *, #14076, .T. ) ;
#7268 = DIRECTION ( 'NONE',  ( -1.000000000000000000, 0.000000000000000000, -0.000000000000000000 ) ) ;
#7269 = ORIENTED_EDGE ( 'NONE', *, *, #13279, .T. ) ;
#7270 = DIRECTION ( 'NONE',  ( -0.000000000000000000, 1.000000000000000000, -0.000000000000000000 ) ) ;
#7271 = DIRECTION ( 'NONE',  ( -0.000000000000000000, 1.000000000000000000, -0.000000000000000000 ) ) ;
#7272 = DIRECTION ( 'NONE',  ( 8.659560562355021605E-17, 0.7071067811865402453, -0.7071067811865547892 ) ) ;
#7273 = CARTESIAN_POINT ( 'NONE',  ( -0.5000000000000001110, 0.1875000000000000555, -0.6249999999999993339 ) ) ;
#7274 = ORIENTED_EDGE ( 'NONE', *, *, #9076, .T. ) ;
#7275 = CARTESIAN_POINT ( 'NONE',  ( -2.230126915679671917, -0.01200583607007906645, 1.989999999999999991 ) ) ;
#7276 = ADVANCED_FACE ( 'NONE', ( #8781 ), #1013, .F. ) ;
#7277 = EDGE_LOOP ( 'NONE', ( #12644, #9017, #6936, #7897, #8063, #2476 ) ) ;
#7279 = CARTESIAN_POINT ( 'NONE',  ( -1.106091302745223270, -0.03775136281041793773, 2.000000000000000444 ) ) ;
#7278 = CYLINDRICAL_SURFACE ( 'NONE', #1388, 0.06799999999999883915 ) ;
#7280 = ORIENTED_EDGE ( 'NONE', *, *, #700, .F. ) ;
#7281 = CARTESIAN_POINT ( 'NONE',  ( -1.215830750589864229, -0.04545660609246855027, 1.999999999999999778 ) ) ;
#7282 = DIRECTION ( 'NONE',  ( 0.9158143160622895795, 0.4016019652533598383, 0.000000000000000000 ) ) ;
#7283 = CARTESIAN_POINT ( 'NONE',  ( -0.5000000000000001110, 0.1875000000000000555, -1.000000000000000000 ) ) ;
#7284 = EDGE_LOOP ( 'NONE', ( #5472, #18314, #8249, #3661 ) ) ;
#7285 = CARTESIAN_POINT ( 'NONE',  ( -0.9657718964159085484, -0.02925760026924471152, 1.990000000000000435 ) ) ;
#7286 = DIRECTION ( 'NONE',  ( 1.000000000000000000, 0.000000000000000000, 0.000000000000000000 ) ) ;
#7287 = ORIENTED_EDGE ( 'NONE', *, *, #6654, .T. ) ;
#7288 = EDGE_CURVE ( 'NONE', #14387, #15975, #12232, .T. ) ;
#7289 = CARTESIAN_POINT ( 'NONE',  ( -0.9664879223191202851, -0.01583564218305711160, 1.990000000000000435 ) ) ;
#7290 = CARTESIAN_POINT ( 'NONE',  ( 1.499999999999999778, -0.1875000000000002220, 0.000000000000000000 ) ) ;
#7291 = CARTESIAN_POINT ( 'NONE',  ( -1.287763186551222239, 0.009715432029579706280, 1.989999999999999991 ) ) ;
#7292 = FACE_OUTER_BOUND ( 'NONE', #6449, .T. ) ;
#7293 = EDGE_CURVE ( 'NONE', #7234, #15252, #4851, .T. ) ;
#7294 = CARTESIAN_POINT ( 'NONE',  ( -0.9488633600842100169, -0.005566007974964672783, 2.000000000000000000 ) ) ;
#7295 = CARTESIAN_POINT ( 'NONE',  ( 1.999999999999999778, -0.1875000000000002220, 1.567999999999998728 ) ) ;
#7296 = VERTEX_POINT ( 'NONE', #19232 ) ;
#7297 = EDGE_CURVE ( 'NONE', #11002, #18236, #15104, .T. ) ;
#7298 = ORIENTED_EDGE ( 'NONE', *, *, #12489, .T. ) ;
#7300 = CARTESIAN_POINT ( 'NONE',  ( -2.000000000000000000, 0.1875000000000001110, 0.7769000000000012562 ) ) ;
#7299 = CARTESIAN_POINT ( 'NONE',  ( -2.328954433397261159, 0.06249999999999997918, 2.000000000000000000 ) ) ;
#7301 = EDGE_CURVE ( 'NONE', #8550, #4735, #9985, .T. ) ;
#7302 = EDGE_LOOP ( 'NONE', ( #3645, #11854 ) ) ;
#7303 = EDGE_CURVE ( 'NONE', #10565, #4872, #16121, .T. ) ;
#7304 = B_SPLINE_CURVE_WITH_KNOTS ( 'NONE', 3,
 ( #6179, #6066, #3390, #13928, #376, #15320, #10707, #15609, #16841, #294, #9105, #3099, #11012, #15413, #10799, #12520, #9491, #1876, #1588 ),
 .UNSPECIFIED., .F., .F.,
 ( 4, 1, 1, 1, 1, 1, 1, 1, 1, 1, 1, 1, 1, 1, 1, 1, 4 ),
 ( 0.000000000000000000, 0.07222863368677689966, 0.1412522079185347945, 0.2074387069816924778, 0.2702445807173152192, 0.3312380828032799873, 0.3912536638088778829, 0.4501523659626243123, 0.5090080427085847958, 0.5677344540982912635, 0.6257260394334245301, 0.6837082634859216190, 0.7424069381207806240, 0.8030941101274705618, 0.8658654023020222468, 0.9313786843923874681, 0.9999999999999998890 ),
 .UNSPECIFIED. ) ;
#7305 = CARTESIAN_POINT ( 'NONE',  ( 1.499999999999999556, -0.1875000000000002220, 0.3995000000000007434 ) ) ;
#7306 = DIRECTION ( 'NONE',  ( 0.000000000000000000, 0.000000000000000000, 1.000000000000000000 ) ) ;
#7307 = VERTEX_POINT ( 'NONE', #6870 ) ;
#7308 = DIRECTION ( 'NONE',  ( -0.000000000000000000, 1.000000000000000000, -0.000000000000000000 ) ) ;
#7309 = ORIENTED_EDGE ( 'NONE', *, *, #3182, .F. ) ;
#7310 = LINE ( 'NONE', #8924, #4586 ) ;
#7311 = ORIENTED_EDGE ( 'NONE', *, *, #14531, .F. ) ;
#7312 = EDGE_LOOP ( 'NONE', ( #19021, #1986, #5395, #7323 ) ) ;
#7313 = EDGE_CURVE ( 'NONE', #13364, #17265, #19445, .T. ) ;
#7314 = CARTESIAN_POINT ( 'NONE',  ( -2.328954433397261159, -0.07749999999999995781, 2.000000000000000000 ) ) ;
#7315 = ADVANCED_FACE ( 'NONE', ( #12924 ), #1859, .T. ) ;
#7316 = CARTESIAN_POINT ( 'NONE',  ( -2.990000000000000213, -0.1875000000000000278, 1.875000000000000000 ) ) ;
#7317 = DIRECTION ( 'NONE',  ( -0.000000000000000000, -0.000000000000000000, 1.000000000000000000 ) ) ;
#7318 = ORIENTED_EDGE ( 'NONE', *, *, #11023, .T. ) ;
#7319 = LINE ( 'NONE', #14881, #15258 ) ;
#7320 = VERTEX_POINT ( 'NONE', #4675 ) ;
#7321 = EDGE_CURVE ( 'NONE', #11696, #10720, #19615, .T. ) ;
#7322 = CIRCLE ( 'NONE', #1894, 0.1249999999999993477 ) ;
#7323 = ORIENTED_EDGE ( 'NONE', *, *, #5947, .T. ) ;
#7324 = CARTESIAN_POINT ( 'NONE',  ( -0.9550598350521495306, 0.03979265534028284673, 1.989999999999999547 ) ) ;
#7325 = DIRECTION ( 'NONE',  ( 8.659560562355139934E-17, 0.7071067811865305863, -0.7071067811865644481 ) ) ;
#7326 = CARTESIAN_POINT ( 'NONE',  ( -0.9665089681584334569, -0.008177047012039792562, 1.999999999999999778 ) ) ;
#7327 = DIRECTION ( 'NONE',  ( 0.000000000000000000, 0.000000000000000000, 1.000000000000000000 ) ) ;
#7328 = VECTOR ( 'NONE', #16763, 39.37007874015748143 ) ;
#7329 = DIRECTION ( 'NONE',  ( 0.6105078603393032655, 0.7920101971969335519, 0.000000000000000000 ) ) ;
#7330 = CARTESIAN_POINT ( 'NONE',  ( -1.804565828334155242, -0.03479011542683405067, 1.989999999999999991 ) ) ;
#7331 = CARTESIAN_POINT ( 'NONE',  ( -0.9983283308090232788, -0.02626842317787200440, 1.989999999999999991 ) ) ;
#7332 = EDGE_LOOP ( 'NONE', ( #13098, #3886 ) ) ;
#7333 = LINE ( 'NONE', #16394, #19352 ) ;
#7334 = FACE_OUTER_BOUND ( 'NONE', #14581, .T. ) ;
#7335 = PLANE ( 'NONE',  #17044 ) ;
#7336 = ORIENTED_EDGE ( 'NONE', *, *, #4634, .F. ) ;
#7337 = ORIENTED_EDGE ( 'NONE', *, *, #9030, .T. ) ;
#7338 = VECTOR ( 'NONE', #17078, 39.37007874015748143 ) ;
#7339 = ORIENTED_EDGE ( 'NONE', *, *, #19624, .F. ) ;
#7340 = EDGE_CURVE ( 'NONE', #8540, #5064, #7388, .T. ) ;
#7341 = EDGE_CURVE ( 'NONE', #16127, #16885, #5477, .T. ) ;
#7342 = CARTESIAN_POINT ( 'NONE',  ( -0.8764325100943048952, 0.02496315364425599759, 2.000000000000000000 ) ) ;
#7343 = AXIS2_PLACEMENT_3D ( 'NONE', #2617, #10515, #18058 ) ;
#7344 = LINE ( 'NONE', #12092, #14822 ) ;
#7345 = CARTESIAN_POINT ( 'NONE',  ( -1.097701191221209127, -0.06606370965192212563, 2.000000000000000000 ) ) ;
#7346 = ORIENTED_EDGE ( 'NONE', *, *, #14827, .T. ) ;
#7347 = EDGE_CURVE ( 'NONE', #17347, #13812, #12016, .T. ) ;
#7348 = DIRECTION ( 'NONE',  ( -0.000000000000000000, 1.000000000000000000, -0.000000000000000000 ) ) ;
#7349 = ORIENTED_EDGE ( 'NONE', *, *, #6834, .F. ) ;
#7350 = VECTOR ( 'NONE', #13326, 39.37007874015748143 ) ;
#7351 = CARTESIAN_POINT ( 'NONE',  ( -2.210828619768377301, -0.03259866762641800558, 1.989999999999999991 ) ) ;
#7352 = EDGE_CURVE ( 'NONE', #14582, #13527, #776, .T. ) ;
#7353 = CARTESIAN_POINT ( 'NONE',  ( -1.126658060797446126, 0.05971369360013378119, 1.989999999999999547 ) ) ;
#7354 = EDGE_CURVE ( 'NONE', #6605, #9168, #13507, .T. ) ;
#7355 = DIRECTION ( 'NONE',  ( 0.000000000000000000, 0.000000000000000000, 1.000000000000000000 ) ) ;
#7356 = CARTESIAN_POINT ( 'NONE',  ( -0.9488361410337178281, -0.03072050749789634674, 1.989999999999999769 ) ) ;
#7357 = CONICAL_SURFACE ( 'NONE', #1925, 0.07799999999999955580, 0.7853981633974722598 ) ;
#7358 = FACE_OUTER_BOUND ( 'NONE', #5761, .T. ) ;
#7359 = CARTESIAN_POINT ( 'NONE',  ( -1.010694573490226622, 0.05852866949323642237, 1.989999999999999991 ) ) ;
#7360 = CARTESIAN_POINT ( 'NONE',  ( 2.000000000000000000, -0.1875000000000002220, -1.152499999999998748 ) ) ;
#7361 = EDGE_LOOP ( 'NONE', ( #14137, #17088, #2283, #2906 ) ) ;
#7362 = VECTOR ( 'NONE', #15012, 39.37007874015748143 ) ;
#7363 = CARTESIAN_POINT ( 'NONE',  ( -1.318084034422993600, 0.02432827957803354244, 2.000000000000000000 ) ) ;
#7364 = DIRECTION ( 'NONE',  ( 0.000000000000000000, 0.000000000000000000, 1.000000000000000000 ) ) ;
#7365 = ORIENTED_EDGE ( 'NONE', *, *, #7928, .F. ) ;
#7366 = VERTEX_POINT ( 'NONE', #16719 ) ;
#7367 = AXIS2_PLACEMENT_3D ( 'NONE', #1781, #6355, #13713 ) ;
#7368 = ORIENTED_EDGE ( 'NONE', *, *, #11245, .T. ) ;
#7369 = CARTESIAN_POINT ( 'NONE',  ( -0.8764325100943048952, 0.02496315364425599759, 2.000000000000000000 ) ) ;
#7370 = ORIENTED_EDGE ( 'NONE', *, *, #4787, .T. ) ;
#7371 = LINE ( 'NONE', #1186, #445 ) ;
#7372 = CIRCLE ( 'NONE', #9628, 0.1004999999999996452 ) ;
#7373 = DIRECTION ( 'NONE',  ( -0.000000000000000000, 1.000000000000000000, -0.000000000000000000 ) ) ;
#7374 = ADVANCED_FACE ( 'NONE', ( #15211 ), #13802, .F. ) ;
#7375 = DIRECTION ( 'NONE',  ( 0.000000000000000000, 0.000000000000000000, 1.000000000000000000 ) ) ;
#7376 = CARTESIAN_POINT ( 'NONE',  ( -1.090601400891109352, -0.05582132416457909196, 1.990000000000000657 ) ) ;
#7377 = EDGE_LOOP ( 'NONE', ( #5141, #15136, #13529, #15285 ) ) ;
#7378 = DIRECTION ( 'NONE',  ( -0.000000000000000000, 1.000000000000000000, -0.000000000000000000 ) ) ;
#7379 = CIRCLE ( 'NONE', #1327, 0.1004999999999993815 ) ;
#7380 = ORIENTED_EDGE ( 'NONE', *, *, #10813, .F. ) ;
#7381 = DIRECTION ( 'NONE',  ( 0.9273733005690425468, -0.3741373563167414429, 0.000000000000000000 ) ) ;
#7382 = EDGE_LOOP ( 'NONE', ( #5222, #18347, #13759, #12626 ) ) ;
#7383 = CARTESIAN_POINT ( 'NONE',  ( -0.8817404472823991979, -0.05895533314740741132, 1.989999999999999547 ) ) ;
#7384 = CARTESIAN_POINT ( 'NONE',  ( -1.804565828334155242, -0.02367473075303785229, 1.989999999999999991 ) ) ;
#7385 = DIRECTION ( 'NONE',  ( -0.000000000000000000, 1.000000000000000000, -0.000000000000000000 ) ) ;
#7386 = ORIENTED_EDGE ( 'NONE', *, *, #8641, .F. ) ;
#7387 = FILL_AREA_STYLE_COLOUR ( '', #18351 ) ;
#7388 = CIRCLE ( 'NONE', #11263, 0.06799999999999883915 ) ;
#7389 = AXIS2_PLACEMENT_3D ( 'NONE', #11148, #17262, #8125 ) ;
#7390 = CARTESIAN_POINT ( 'NONE',  ( 2.000000000000000000, 0.1875000000000001110, 1.223099999999999410 ) ) ;
#7391 = AXIS2_PLACEMENT_3D ( 'NONE', #852, #2251, #17590 ) ;
#7392 = VERTEX_POINT ( 'NONE', #10694 ) ;
#7393 = CARTESIAN_POINT ( 'NONE',  ( -0.9590856410926542619, -0.05480266816726263313, 2.000000000000000444 ) ) ;
#7394 = CARTESIAN_POINT ( 'NONE',  ( -2.021756378255986419, -0.07095804088268899135, 1.989999999999999991 ) ) ;
#7395 = DIRECTION ( 'NONE',  ( 0.000000000000000000, 0.000000000000000000, 1.000000000000000000 ) ) ;
#7396 = LINE ( 'NONE', #3026, #19797 ) ;
#7397 = EDGE_CURVE ( 'NONE', #10895, #8062, #1272, .T. ) ;
#7398 = DIRECTION ( 'NONE',  ( -0.000000000000000000, -0.000000000000000000, 1.000000000000000000 ) ) ;
#7399 = CIRCLE ( 'NONE', #5176, 0.1004999999999993815 ) ;
#7400 = CARTESIAN_POINT ( 'NONE',  ( -1.189121789319017131, -0.07750000000000001332, 2.000000000000000000 ) ) ;
#7401 = ORIENTED_EDGE ( 'NONE', *, *, #10142, .F. ) ;
#7402 = AXIS2_PLACEMENT_3D ( 'NONE', #9400, #17133, #6647 ) ;
#7403 = AXIS2_PLACEMENT_3D ( 'NONE', #6419, #12586, #6523 ) ;
#7404 = EDGE_LOOP ( 'NONE', ( #12472, #16430, #8128, #4587 ) ) ;
#7405 = CARTESIAN_POINT ( 'NONE',  ( -1.117446181365314484, -0.05846992029373048599, 2.000000000000000444 ) ) ;
#7406 = ORIENTED_EDGE ( 'NONE', *, *, #12733, .T. ) ;
#7407 = VECTOR ( 'NONE', #14162, 39.37007874015748143 ) ;
#7409 = CARTESIAN_POINT ( 'NONE',  ( -1.215620880778738533, -0.03838623687664055595, 2.000000000000000000 ) ) ;
#7408 = DIRECTION ( 'NONE',  ( -0.000000000000000000, 1.000000000000000000, -0.000000000000000000 ) ) ;
#7410 = EDGE_CURVE ( 'NONE', #11608, #7461, #3583, .T. ) ;
#7411 = CARTESIAN_POINT ( 'NONE',  ( -0.9195763433771637629, -0.06336715122148194046, 1.989999999999999991 ) ) ;
#7412 = VERTEX_POINT ( 'NONE', #7360 ) ;
#7413 = CARTESIAN_POINT ( 'NONE',  ( -1.500000000000000222, 0.1875000000000000278, -1.499999999999999778 ) ) ;
#7414 = FACE_OUTER_BOUND ( 'NONE', #18325, .T. ) ;
#7415 = EDGE_LOOP ( 'NONE', ( #19850, #19745, #5932, #2127 ) ) ;
#7416 = CIRCLE ( 'NONE', #93, 0.1150000000000005462 ) ;
#7417 = VECTOR ( 'NONE', #8635, 39.37007874015748143 ) ;
#7418 = VECTOR ( 'NONE', #3337, 39.37007874015748143 ) ;
#7419 = ORIENTED_EDGE ( 'NONE', *, *, #5608, .T. ) ;
#7420 = LINE ( 'NONE', #13576, #9272 ) ;
#7421 = B_SPLINE_SURFACE_WITH_KNOTS ( 'NONE', 3, 1, ( 
 ( #2189, #592 ),
 ( #11509, #8282 ),
 ( #17739, #16133 ),
 ( #8191, #12822 ),
 ( #14318, #8495 ),
 ( #6975, #499 ),
 ( #13121, #19244 ),
 ( #4006, #19546 ),
 ( #10192, #16625 ),
 ( #14714, #5581 ),
 ( #11719, #1280 ) ),
 .UNSPECIFIED., .F., .F., .F.,
 ( 4, 1, 1, 1, 1, 1, 1, 1, 4 ),
 ( 2, 2 ),
 ( 0.000000000000000000, 0.1285451174344161007, 0.2528184904281087220, 0.3752117264077479697, 0.4971127859563181928, 0.6185461982990225760, 0.7422220788766163979, 0.8694577042621572938, 1.000000000000000000 ),
 ( 0.000000000000000000, 1.000000000000000000 ),
 .UNSPECIFIED. ) ;
#7422 = EDGE_CURVE ( 'NONE', #13350, #9145, #17349, .T. ) ;
#7423 = ADVANCED_FACE ( 'NONE', ( #13617 ), #13710, .T. ) ;
#7424 = AXIS2_PLACEMENT_3D ( 'NONE', #16186, #2450, #13291 ) ;
#7426 = FACE_OUTER_BOUND ( 'NONE', #8457, .T. ) ;
#7425 = VECTOR ( 'NONE', #2187, 39.37007874015748143 ) ;
#7427 = CARTESIAN_POINT ( 'NONE',  ( -2.165596685453396564, -0.04220489032508624450, 1.989999999999999991 ) ) ;
#7428 = ORIENTED_EDGE ( 'NONE', *, *, #4498, .T. ) ;
#7429 = CARTESIAN_POINT ( 'NONE',  ( -2.208074625069727404, 0.02309121695988506848, 1.989999999999999991 ) ) ;
#7430 = ORIENTED_EDGE ( 'NONE', *, *, #18012, .F. ) ;
#7431 = EDGE_LOOP ( 'NONE', ( #7266, #5544 ) ) ;
#7433 = CARTESIAN_POINT ( 'NONE',  ( -1.120489493949423432, 0.4688319929867608149, 2.000000000000000000 ) ) ;
#7432 = CARTESIAN_POINT ( 'NONE',  ( -1.804565828334155242, -0.03479011542683405067, 2.000000000000000000 ) ) ;
#7434 = LINE ( 'NONE', #13586, #18941 ) ;
#7435 = CARTESIAN_POINT ( 'NONE',  ( -0.9581191196792053777, 0.03427291695595018062, 1.999999999999999778 ) ) ;
#7436 = CIRCLE ( 'NONE', #15142, 0.07799999999999955580 ) ;
#7437 = AXIS2_PLACEMENT_3D ( 'NONE', #1998, #14231, #8100 ) ;
#7438 = CARTESIAN_POINT ( 'NONE',  ( -0.9215394181087551706, 0.06015293341939579458, 1.990000000000000657 ) ) ;
#7439 = CONICAL_SURFACE ( 'NONE', #9678, 0.07799999999999955580, 0.7853981633974722598 ) ;
#7440 = DIRECTION ( 'NONE',  ( -0.000000000000000000, -0.000000000000000000, 1.000000000000000000 ) ) ;
#7441 = EDGE_CURVE ( 'NONE', #936, #512, #7662, .T. ) ;
#7442 = CARTESIAN_POINT ( 'NONE',  ( -1.500000000000000222, 0.1875000000000000833, 1.077999999999999625 ) ) ;
#7443 = CIRCLE ( 'NONE', #12266, 0.07799999999999955580 ) ;
#7444 = DIRECTION ( 'NONE',  ( 0.000000000000000000, 0.000000000000000000, 1.000000000000000000 ) ) ;
#7445 = VECTOR ( 'NONE', #13059, 39.37007874015748854 ) ;
#7446 = ORIENTED_EDGE ( 'NONE', *, *, #5958, .T. ) ;
#7447 = CIRCLE ( 'NONE', #8409, 0.2030999999999998085 ) ;
#7448 = CARTESIAN_POINT ( 'NONE',  ( -1.843153383258635758, -0.02247282330457034752, 1.989999999999999991 ) ) ;
#7449 = DIRECTION ( 'NONE',  ( 0.000000000000000000, 0.000000000000000000, 1.000000000000000000 ) ) ;
#7450 = ORIENTED_EDGE ( 'NONE', *, *, #11029, .F. ) ;
#7451 = ORIENTED_EDGE ( 'NONE', *, *, #17729, .T. ) ;
#7452 = ADVANCED_FACE ( 'NONE', ( #12201 ), #9188, .F. ) ;
#7453 = ORIENTED_EDGE ( 'NONE', *, *, #16836, .T. ) ;
#7454 = EDGE_CURVE ( 'NONE', #16222, #1905, #16826, .T. ) ;
#7455 = AXIS2_PLACEMENT_3D ( 'NONE', #15812, #2086, #15420 ) ;
#7456 = CONICAL_SURFACE ( 'NONE', #17093, 0.07799999999999955580, 0.7853981633974722598 ) ;
#7457 = CARTESIAN_POINT ( 'NONE',  ( -0.8978707414758053673, 0.05667344525457024274, 2.000000000000000444 ) ) ;
#7458 = AXIS2_PLACEMENT_3D ( 'NONE', #15687, #6743, #11188 ) ;
#7459 = CARTESIAN_POINT ( 'NONE',  ( -2.552361239549643557, 0.01151833931933251426, 1.989999999999999769 ) ) ;
#7460 = FACE_OUTER_BOUND ( 'NONE', #3494, .T. ) ;
#7461 = VERTEX_POINT ( 'NONE', #1382 ) ;
#7462 = VECTOR ( 'NONE', #7878, 39.37007874015748143 ) ;
#7463 = CARTESIAN_POINT ( 'NONE',  ( -2.731847993664263218E-16, 0.1875000000000000833, -1.422000000000000375 ) ) ;
#7464 = VERTEX_POINT ( 'NONE', #18428 ) ;
#7465 = VECTOR ( 'NONE', #16957, 39.37007874015748143 ) ;
#7466 = CARTESIAN_POINT ( 'NONE',  ( -0.9361985740123685007, -0.007679566563193121996, 1.999999999999999334 ) ) ;
#7467 = AXIS2_PLACEMENT_3D ( 'NONE', #3105, #9208, #15230 ) ;
#7468 = CARTESIAN_POINT ( 'NONE',  ( -1.124723476427839985, 0.003625864375126185233, 1.999999999999998890 ) ) ;
#7469 = CARTESIAN_POINT ( 'NONE',  ( -0.8747794764984857530, -0.02734921078900306307, 1.990000000000000435 ) ) ;
#7470 = DIRECTION ( 'NONE',  ( 0.000000000000000000, -1.000000000000000000, 0.000000000000000000 ) ) ;
#7471 = DIRECTION ( 'NONE',  ( 0.000000000000000000, 1.000000000000000000, 0.000000000000000000 ) ) ;
#7472 = EDGE_CURVE ( 'NONE', #13808, #11316, #1007, .T. ) ;
#7473 = DIRECTION ( 'NONE',  ( -0.000000000000000000, -0.000000000000000000, 1.000000000000000000 ) ) ;
#7474 = EDGE_CURVE ( 'NONE', #1325, #11779, #4529, .T. ) ;
#7475 = CARTESIAN_POINT ( 'NONE',  ( -0.9125522507296526253, 0.04399492377330452286, 1.999999999999999778 ) ) ;
#7476 = ORIENTED_EDGE ( 'NONE', *, *, #10763, .F. ) ;
#7477 = CARTESIAN_POINT ( 'NONE',  ( 2.000000000000000000, -0.1674999999999998990, -0.9999999999999996669 ) ) ;
#7478 = EDGE_CURVE ( 'NONE', #16885, #16127, #9644, .T. ) ;
#7479 = VERTEX_POINT ( 'NONE', #13916 ) ;
#7480 = VERTEX_POINT ( 'NONE', #18816 ) ;
#7482 = EDGE_CURVE ( 'NONE', #6953, #12883, #7072, .T. ) ;
#7481 = AXIS2_PLACEMENT_3D ( 'NONE', #8724, #14859, #16356 ) ;
#7483 = AXIS2_PLACEMENT_3D ( 'NONE', #13069, #19183, #11554 ) ;
#7484 = EDGE_LOOP ( 'NONE', ( #455, #435, #7267, #19196 ) ) ;
#7485 = ADVANCED_FACE ( 'NONE', ( #360 ), #15431, .F. ) ;
#7486 = CARTESIAN_POINT ( 'NONE',  ( -1.500000000000000222, 0.1875000000000000833, 1.499999999999999778 ) ) ;
#7487 = ORIENTED_EDGE ( 'NONE', *, *, #2690, .F. ) ;
#7488 = DIRECTION ( 'NONE',  ( 0.000000000000000000, 0.000000000000000000, 1.000000000000000000 ) ) ;
#7489 = DIRECTION ( 'NONE',  ( 0.000000000000000000, 0.000000000000000000, 1.000000000000000000 ) ) ;
#7490 = DIRECTION ( 'NONE',  ( 0.000000000000000000, 0.000000000000000000, 1.000000000000000000 ) ) ;
#7491 = CARTESIAN_POINT ( 'NONE',  ( -1.107369966794319094, -0.07248337069039424707, 1.990000000000000657 ) ) ;
#7492 = ORIENTED_EDGE ( 'NONE', *, *, #17649, .F. ) ;
#7493 = LINE ( 'NONE', #5680, #13650 ) ;
#7494 = EDGE_LOOP ( 'NONE', ( #17283, #14240, #8378, #1902 ) ) ;
#7496 = CARTESIAN_POINT ( 'NONE',  ( -2.731847993664263218E-16, 0.1774999999999998523, 0.06799999999999890854 ) ) ;
#7495 = CARTESIAN_POINT ( 'NONE',  ( -1.477078583181322680, -0.07750000000000001332, 1.989999999999999991 ) ) ;
#7497 = VERTEX_POINT ( 'NONE', #9566 ) ;
#7498 = CARTESIAN_POINT ( 'NONE',  ( -1.293710390924104559, 0.01342500757116879898, 2.000000000000000000 ) ) ;
#7499 = VECTOR ( 'NONE', #4303, 39.37007874015748143 ) ;
#7500 = LINE ( 'NONE', #5896, #6790 ) ;
#7501 = CARTESIAN_POINT ( 'NONE',  ( 2.000000000000000000, -0.1674999999999998990, 1.000000000000000222 ) ) ;
#7502 = EDGE_CURVE ( 'NONE', #4603, #13511, #15682, .T. ) ;
#7503 = EDGE_LOOP ( 'NONE', ( #3256, #17270, #7177, #16104, #15427, #3053, #15631 ) ) ;
#7504 = CARTESIAN_POINT ( 'NONE',  ( -0.8746659039969900684, -0.03212030587522714253, 1.989999999999999991 ) ) ;
#7505 =( BOUNDED_CURVE ( )  B_SPLINE_CURVE ( 3, ( #5891, #1292, #9112, #15022 ),
 .UNSPECIFIED., .F., .F. ) 
 B_SPLINE_CURVE_WITH_KNOTS ( ( 4, 4 ),
 ( 0.000000000000000000, 0.4096500020228427408 ),
 .UNSPECIFIED. ) 
 CURVE ( )  GEOMETRIC_REPRESENTATION_ITEM ( )  RATIONAL_B_SPLINE_CURVE ( ( 1.000000000000000000, 0.9860643957164776374, 0.9860643957164776374, 1.000000000000000000 ) ) 
 REPRESENTATION_ITEM ( '' )  );
#7506 = EDGE_CURVE ( 'NONE', #1784, #7822, #16322, .T. ) ;
#7507 = DIRECTION ( 'NONE',  ( -0.000000000000000000, 1.000000000000000000, -0.000000000000000000 ) ) ;
#7508 = VECTOR ( 'NONE', #19584, 39.37007874015748143 ) ;
#7509 = ORIENTED_EDGE ( 'NONE', *, *, #13630, .T. ) ;
#7510 = DIRECTION ( 'NONE',  ( -0.000000000000000000, 1.000000000000000000, -0.000000000000000000 ) ) ;
#7511 = CONICAL_SURFACE ( 'NONE', #16834, 0.07799999999999955580, 0.7853981633974722598 ) ;
#7512 = CARTESIAN_POINT ( 'NONE',  ( -2.500000000000000000, 0.1875000000000000833, -1.389499999999999957 ) ) ;
#7513 = CARTESIAN_POINT ( 'NONE',  ( -1.500000000000000222, -0.1875000000000002220, -1.000000000000000000 ) ) ;
#7514 = DIRECTION ( 'NONE',  ( 0.000000000000000000, 0.000000000000000000, 1.000000000000000000 ) ) ;
#7515 = CARTESIAN_POINT ( 'NONE',  ( -1.087560297074565474, -0.02957305649035880946, 1.999999999999999334 ) ) ;
#7516 = DIRECTION ( 'NONE',  ( -0.000000000000000000, 0.000000000000000000, 1.000000000000000000 ) ) ;
#7517 = ORIENTED_EDGE ( 'NONE', *, *, #2731, .T. ) ;
#7518 = DIRECTION ( 'NONE',  ( -0.000000000000000000, 1.000000000000000000, -0.000000000000000000 ) ) ;
#7519 = VERTEX_POINT ( 'NONE', #4770 ) ;
#7521 = DIRECTION ( 'NONE',  ( -0.000000000000000000, 1.000000000000000000, -0.000000000000000000 ) ) ;
#7520 = CARTESIAN_POINT ( 'NONE',  ( -3.000000000000000444, 0.1875000000000000278, -1.875000000000000000 ) ) ;
#7522 = ORIENTED_EDGE ( 'NONE', *, *, #1015, .F. ) ;
#7524 = DIRECTION ( 'NONE',  ( -0.000000000000000000, 1.000000000000000000, -0.000000000000000000 ) ) ;
#7523 = DIRECTION ( 'NONE',  ( 0.000000000000000000, -1.000000000000000000, 0.000000000000000000 ) ) ;
#7525 = CARTESIAN_POINT ( 'NONE',  ( -1.996606936559497170, 0.06249999999999997918, 1.989999999999999991 ) ) ;
#7526 = EDGE_LOOP ( 'NONE', ( #6717, #19530, #14225, #11507 ) ) ;
#7527 = CARTESIAN_POINT ( 'NONE',  ( -2.731847993664263218E-16, 0.1875000000000000278, 1.499999999999999778 ) ) ;
#7528 = DIRECTION ( 'NONE',  ( 0.000000000000000000, -1.000000000000000000, 0.000000000000000000 ) ) ;
#7529 = ORIENTED_EDGE ( 'NONE', *, *, #12606, .T. ) ;
#7530 = ORIENTED_EDGE ( 'NONE', *, *, #12129, .T. ) ;
#7531 = LINE ( 'NONE', #6118, #8620 ) ;
#7532 = DIRECTION ( 'NONE',  ( 0.000000000000000000, 0.000000000000000000, 1.000000000000000000 ) ) ;
#7533 = DIRECTION ( 'NONE',  ( 0.000000000000000000, 0.000000000000000000, 1.000000000000000000 ) ) ;
#7534 = ORIENTED_EDGE ( 'NONE', *, *, #16042, .T. ) ;
#7535 = DIRECTION ( 'NONE',  ( -0.000000000000000000, 0.000000000000000000, 1.000000000000000000 ) ) ;
#7536 = CIRCLE ( 'NONE', #18773, 0.06799999999999883915 ) ;
#7537 = EDGE_LOOP ( 'NONE', ( #1250, #7116, #1202, #11873 ) ) ;
#7538 = CONICAL_SURFACE ( 'NONE', #9141, 0.07799999999999955580, 0.7853981633974722598 ) ;
#7539 = ORIENTED_EDGE ( 'NONE', *, *, #8520, .T. ) ;
#7541 = FACE_OUTER_BOUND ( 'NONE', #972, .T. ) ;
#7540 = CARTESIAN_POINT ( 'NONE',  ( -1.477078583181322680, -0.07750000000000001332, 2.000000000000000000 ) ) ;
#7542 = CARTESIAN_POINT ( 'NONE',  ( -1.246133512214888883, -0.02229266776766863564, 1.989999999999999991 ) ) ;
#7543 = CYLINDRICAL_SURFACE ( 'NONE', #4843, 0.2030999999999998085 ) ;
#7544 = CARTESIAN_POINT ( 'NONE',  ( 2.500000000000000000, 0.1875000000000000833, 1.499999999999999778 ) ) ;
#7545 = CARTESIAN_POINT ( 'NONE',  ( 1.499999999999999778, 0.1875000000000000278, -1.000000000000000000 ) ) ;
#7546 = FACE_OUTER_BOUND ( 'NONE', #12798, .T. ) ;
#7547 = ADVANCED_FACE ( 'NONE', ( #8056 ), #18632, .F. ) ;
#7548 = EDGE_CURVE ( 'NONE', #12419, #15620, #3426, .T. ) ;
#7549 = CARTESIAN_POINT ( 'NONE',  ( -1.880454091291043239, 0.03720459258126811164, 2.000000000000000000 ) ) ;
#7550 = ORIENTED_EDGE ( 'NONE', *, *, #13654, .F. ) ;
#7551 = DIRECTION ( 'NONE',  ( -0.000000000000000000, 1.000000000000000000, -0.000000000000000000 ) ) ;
#7552 = LINE ( 'NONE', #9257, #8366 ) ;
#7553 = ORIENTED_EDGE ( 'NONE', *, *, #13369, .F. ) ;
#7554 = ORIENTED_EDGE ( 'NONE', *, *, #11244, .T. ) ;
#7555 = CIRCLE ( 'NONE', #19101, 0.2030999999999998085 ) ;
#7556 = AXIS2_PLACEMENT_3D ( 'NONE', #10432, #16565, #2827 ) ;
#7557 = ORIENTED_EDGE ( 'NONE', *, *, #11222, .F. ) ;
#7558 = CARTESIAN_POINT ( 'NONE',  ( -1.929311169827720107, -0.04276065955877580982, 1.989999999999999991 ) ) ;
#7559 = DIRECTION ( 'NONE',  ( -0.000000000000000000, -0.000000000000000000, 1.000000000000000000 ) ) ;
#7560 = ORIENTED_EDGE ( 'NONE', *, *, #15196, .F. ) ;
#7561 = EDGE_CURVE ( 'NONE', #1149, #15332, #6352, .T. ) ;
#7562 = LINE ( 'NONE', #7463, #14482 ) ;
#7563 = VERTEX_POINT ( 'NONE', #3274 ) ;
#7564 = LINE ( 'NONE', #13703, #7812 ) ;
#7565 = CARTESIAN_POINT ( 'NONE',  ( -1.094911224306168496, 0.03864809745827138543, 2.000000000000000000 ) ) ;
#7566 = EDGE_CURVE ( 'NONE', #2234, #16774, #17532, .T. ) ;
#7567 = CARTESIAN_POINT ( 'NONE',  ( -0.9062207756645831447, -0.06017913750388179800, 1.990000000000000435 ) ) ;
#7568 = CARTESIAN_POINT ( 'NONE',  ( -0.9259913895988365340, -0.003763944855293922028, 1.990000000000000435 ) ) ;
#7569 = AXIS2_PLACEMENT_3D ( 'NONE', #6957, #8480, #4980 ) ;
#7570 = EDGE_CURVE ( 'NONE', #12535, #3041, #16393, .T. ) ;
#7571 = ADVANCED_FACE ( 'NONE', ( #7775 ), #9773, .F. ) ;
#7572 = CARTESIAN_POINT ( 'NONE',  ( -2.000000000000000444, 0.1875000000000000833, 1.499999999999999778 ) ) ;
#7573 = EDGE_CURVE ( 'NONE', #14817, #18429, #17505, .T. ) ;
#7574 = CARTESIAN_POINT ( 'NONE',  ( -1.500000000000000222, 0.1774999999999998523, 0.000000000000000000 ) ) ;
#7575 = ORIENTED_EDGE ( 'NONE', *, *, #15919, .T. ) ;
#7576 = CARTESIAN_POINT ( 'NONE',  ( -1.318084034422993822, 0.02432827957803342447, 2.000000000000000000 ) ) ;
#7577 = DIRECTION ( 'NONE',  ( 0.000000000000000000, 0.000000000000000000, 1.000000000000000000 ) ) ;
#7578 = CARTESIAN_POINT ( 'NONE',  ( -1.812037083845588370, -0.03227108007901250547, 1.989999999999999991 ) ) ;
#7579 = EDGE_LOOP ( 'NONE', ( #11080, #11452, #13625, #17580 ) ) ;
#7580 = ORIENTED_EDGE ( 'NONE', *, *, #19359, .T. ) ;
#7581 = ORIENTED_EDGE ( 'NONE', *, *, #17026, .F. ) ;
#7582 = DIRECTION ( 'NONE',  ( 0.000000000000000000, 0.000000000000000000, 1.000000000000000000 ) ) ;
#7583 = ADVANCED_FACE ( 'NONE', ( #8650 ), #12998, .F. ) ;
#7584 = ADVANCED_FACE ( 'NONE', ( #17892 ), #3768, .F. ) ;
#7585 = VERTEX_POINT ( 'NONE', #8558 ) ;
#7586 = DIRECTION ( 'NONE',  ( -0.000000000000000000, 1.000000000000000000, -0.000000000000000000 ) ) ;
#7587 = CARTESIAN_POINT ( 'NONE',  ( -1.344583125882716113, -0.07750000000000001332, 1.989999999999999991 ) ) ;
#7588 = LINE ( 'NONE', #1401, #14389 ) ;
#7589 = CARTESIAN_POINT ( 'NONE',  ( -1.910250092491781349, -0.03126120671535630169, 1.989999999999999991 ) ) ;
#7590 = ORIENTED_EDGE ( 'NONE', *, *, #6707, .T. ) ;
#7591 = EDGE_CURVE ( 'NONE', #19252, #5062, #6738, .T. ) ;
#7592 = CYLINDRICAL_SURFACE ( 'NONE', #3742, 0.1004999999999993815 ) ;
#7593 = VERTEX_POINT ( 'NONE', #17595 ) ;
#7594 = CARTESIAN_POINT ( 'NONE',  ( 2.500000000000000000, -0.1875000000000002220, 1.000000000000000000 ) ) ;
#7595 = VERTEX_POINT ( 'NONE', #14588 ) ;
#7596 = CIRCLE ( 'NONE', #1208, 0.1249999999999999029 ) ;
#7597 = CARTESIAN_POINT ( 'NONE',  ( -0.8851284067805073041, -0.06386661705778839959, 1.999999999999999334 ) ) ;
#7598 = DIRECTION ( 'NONE',  ( -0.000000000000000000, 1.000000000000000000, -0.000000000000000000 ) ) ;
#7599 = CARTESIAN_POINT ( 'NONE',  ( -1.000000000000000222, 0.1875000000000000833, 1.499999999999999778 ) ) ;
#7600 = B_SPLINE_SURFACE_WITH_KNOTS ( 'NONE', 3, 1, ( 
 ( #5338, #17583 ),
 ( #11464, #7132 ),
 ( #7022, #2353 ),
 ( #13079, #15973 ) ),
 .UNSPECIFIED., .F., .F., .F.,
 ( 4, 4 ),
 ( 2, 2 ),
 ( 1.000000000000000000, 2.000000000000000000 ),
 ( 0.000000000000000000, 1.000000000000000000 ),
 .UNSPECIFIED. ) ;
#7601 = ORIENTED_EDGE ( 'NONE', *, *, #16888, .F. ) ;
#7602 =( LENGTH_UNIT ( ) NAMED_UNIT ( * ) SI_UNIT ( $, .METRE. ) );
#7603 = DIRECTION ( 'NONE',  ( -0.000000000000000000, 1.000000000000000000, -0.000000000000000000 ) ) ;
#7604 = ORIENTED_EDGE ( 'NONE', *, *, #9304, .T. ) ;
#7605 = CARTESIAN_POINT ( 'NONE',  ( -0.8923319649701377809, -0.03267237028063800508, 2.000000000000000000 ) ) ;
#7606 = EDGE_CURVE ( 'NONE', #19064, #10478, #19017, .T. ) ;
#7607 = CARTESIAN_POINT ( 'NONE',  ( 0.000000000000000000, 0.03173388038866734040, 1.989999999999999991 ) ) ;
#7608 = CARTESIAN_POINT ( 'NONE',  ( -1.933129259278677958, 0.007357977352503651189, 1.989999999999999991 ) ) ;
#7609 = DIRECTION ( 'NONE',  ( 0.000000000000000000, 0.000000000000000000, 1.000000000000000000 ) ) ;
#7610 = EDGE_CURVE ( 'NONE', #973, #2772, #857, .T. ) ;
#7611 = CARTESIAN_POINT ( 'NONE',  ( -0.9488362974766388902, -0.003927985536595979613, 2.000000000000000000 ) ) ;
#7612 = DIRECTION ( 'NONE',  ( 0.000000000000000000, 0.000000000000000000, 1.000000000000000000 ) ) ;
#7613 = ORIENTED_EDGE ( 'NONE', *, *, #14685, .T. ) ;
#7614 = CARTESIAN_POINT ( 'NONE',  ( 2.500000000000000000, 0.1875000000000000278, -1.499999999999999778 ) ) ;
#7615 = ADVANCED_FACE ( 'NONE', ( #15986 ), #5179, .F. ) ;
#7616 = ORIENTED_EDGE ( 'NONE', *, *, #17433, .F. ) ;
#7618 = CARTESIAN_POINT ( 'NONE',  ( -1.106125430898839301, -0.03882003520810010239, 2.000000000000000000 ) ) ;
#7617 = CARTESIAN_POINT ( 'NONE',  ( -1.934811033415339221, 0.06249999999999999306, 1.989999999999999991 ) ) ;
#7619 = ORIENTED_EDGE ( 'NONE', *, *, #18875, .F. ) ;
#7621 = CARTESIAN_POINT ( 'NONE',  ( 1.499999999999999556, 0.1774999999999998523, 1.499999999999999778 ) ) ;
#7620 = FACE_OUTER_BOUND ( 'NONE', #17101, .T. ) ;
#7622 = CARTESIAN_POINT ( 'NONE',  ( -1.292173588571040366, 0.01211515230859895251, 1.989999999999999991 ) ) ;
#7623 = VERTEX_POINT ( 'NONE', #10074 ) ;
#7624 = CARTESIAN_POINT ( 'NONE',  ( -2.000000000000000444, 0.1875000000000000833, 1.499999999999999778 ) ) ;
#7625 = CARTESIAN_POINT ( 'NONE',  ( 1.499999999999999778, 0.1875000000000000833, -1.077999999999999625 ) ) ;
#7626 = VERTEX_POINT ( 'NONE', #2374 ) ;
#7627 = ORIENTED_EDGE ( 'NONE', *, *, #18116, .T. ) ;
#7628 = DIRECTION ( 'NONE',  ( -0.000000000000000000, 1.000000000000000000, -0.000000000000000000 ) ) ;
#7629 = DIRECTION ( 'NONE',  ( 1.000000000000000000, 0.000000000000000000, 0.000000000000000000 ) ) ;
#7630 = DIRECTION ( 'NONE',  ( 0.000000000000000000, 0.000000000000000000, 1.000000000000000000 ) ) ;
#7631 = CARTESIAN_POINT ( 'NONE',  ( -2.500000000000000000, 0.1875000000000000278, -1.600499999999999146 ) ) ;
#7632 = ORIENTED_EDGE ( 'NONE', *, *, #3370, .T. ) ;
#7633 = ORIENTED_EDGE ( 'NONE', *, *, #18393, .T. ) ;
#7635 = DIRECTION ( 'NONE',  ( -0.000000000000000000, 1.000000000000000000, -0.000000000000000000 ) ) ;
#7634 = CARTESIAN_POINT ( 'NONE',  ( 1.499999999999999778, 0.1875000000000000278, 0.06799999999999883915 ) ) ;
#7636 = LINE ( 'NONE', #18282, #11922 ) ;
#7637 = DIRECTION ( 'NONE',  ( 0.000000000000000000, 0.000000000000000000, 1.000000000000000000 ) ) ;
#7638 = CARTESIAN_POINT ( 'NONE',  ( -1.812850404675377503, -0.03551984494911793883, 2.000000000000000000 ) ) ;
#7639 = CARTESIAN_POINT ( 'NONE',  ( -1.112633265949342087, -0.005069150010094892501, 2.000000000000000000 ) ) ;
#7640 = DIRECTION ( 'NONE',  ( -0.9999998119837354427, 0.0006132148840008628003, 0.000000000000000000 ) ) ;
#7641 = CARTESIAN_POINT ( 'NONE',  ( -2.365736867868490467, -0.007357481605376932528, 1.989999999999999991 ) ) ;
#7642 = CARTESIAN_POINT ( 'NONE',  ( -1.874159891758279350, 0.04842503119557892144, 2.000000000000000000 ) ) ;
#7643 = EDGE_LOOP ( 'NONE', ( #4511, #3008, #16536, #8885 ) ) ;
#7644 = CARTESIAN_POINT ( 'NONE',  ( -1.806557664628932969, 0.01052729486533733085, 1.989999999999999991 ) ) ;
#7645 = DIRECTION ( 'NONE',  ( 0.000000000000000000, 0.000000000000000000, 1.000000000000000000 ) ) ;
#7646 = ORIENTED_EDGE ( 'NONE', *, *, #3798, .F. ) ;
#7647 = EDGE_LOOP ( 'NONE', ( #8862, #16180, #12020, #10657, #4028 ) ) ;
#7648 = EDGE_LOOP ( 'NONE', ( #1779, #161 ) ) ;
#7649 = AXIS2_PLACEMENT_3D ( 'NONE', #1548, #16686, #16986 ) ;
#7650 = CARTESIAN_POINT ( 'NONE',  ( -0.8890674920650246671, 0.05094942241129906541, 1.989999999999999547 ) ) ;
#7651 = CARTESIAN_POINT ( 'NONE',  ( -1.848683964901207899, -0.02808699625464839561, 1.989999999999999991 ) ) ;
#7652 = CARTESIAN_POINT ( 'NONE',  ( -1.826719784047824646, -0.07471513127141309052, 1.989999999999999991 ) ) ;
#7653 = ORIENTED_EDGE ( 'NONE', *, *, #3547, .T. ) ;
#7654 = ORIENTED_EDGE ( 'NONE', *, *, #13369, .T. ) ;
#7655 = CARTESIAN_POINT ( 'NONE',  ( -1.269474763526568184, 0.04616242681203313464, 2.000000000000000000 ) ) ;
#7656 = CARTESIAN_POINT ( 'NONE',  ( -1.123668260605977354, 0.003995506560187087053, 1.999999999999999112 ) ) ;
#7657 = CARTESIAN_POINT ( 'NONE',  ( -1.124034371820423095, -0.01508280298484862385, 1.990000000000000435 ) ) ;
#7658 = CARTESIAN_POINT ( 'NONE',  ( -1.790032236950714450, 0.0003261410116112413806, 1.989999999999999991 ) ) ;
#7659 = VECTOR ( 'NONE', #3110, 39.37007874015748854 ) ;
#7660 = LINE ( 'NONE', #2880, #9973 ) ;
#7661 = VECTOR ( 'NONE', #4056, 39.37007874015748143 ) ;
#7662 = LINE ( 'NONE', #5870, #16056 ) ;
#7663 = ORIENTED_EDGE ( 'NONE', *, *, #4753, .T. ) ;
#7664 = DIRECTION ( 'NONE',  ( 0.000000000000000000, 1.000000000000000000, 0.000000000000000000 ) ) ;
#7665 = ADVANCED_FACE ( 'NONE', ( #2158 ), #3600, .F. ) ;
#7666 = CARTESIAN_POINT ( 'NONE',  ( 0.4999999999999996114, 0.1774999999999998523, 0.000000000000000000 ) ) ;
#7667 = DIRECTION ( 'NONE',  ( 0.000000000000000000, 0.000000000000000000, 1.000000000000000000 ) ) ;
#7668 = VERTEX_POINT ( 'NONE', #12894 ) ;
#7669 = ORIENTED_EDGE ( 'NONE', *, *, #14336, .F. ) ;
#7670 = CONICAL_SURFACE ( 'NONE', #16977, 0.1104999999999998206, 0.7853981633974586041 ) ;
#7671 = ORIENTED_EDGE ( 'NONE', *, *, #346, .T. ) ;
#7672 = CARTESIAN_POINT ( 'NONE',  ( 3.000000000000000444, 0.1875000000000000278, 1.875000000000000000 ) ) ;
#7673 = CONICAL_SURFACE ( 'NONE', #15695, 0.07799999999999955580, 0.7853981633974722598 ) ;
#7674 = ADVANCED_FACE ( 'NONE', ( #3862 ), #659, .T. ) ;
#7675 = EDGE_CURVE ( 'NONE', #4282, #12518, #13093, .T. ) ;
#7676 = EDGE_CURVE ( 'NONE', #18455, #7563, #8465, .T. ) ;
#7677 = VECTOR ( 'NONE', #5148, 39.37007874015748143 ) ;
#7678 = ORIENTED_EDGE ( 'NONE', *, *, #3402, .F. ) ;
#7679 = B_SPLINE_CURVE_WITH_KNOTS ( 'NONE', 3,
 ( #9828, #15944, #3818, #2211, #815, #14433, #711, #16043, #9918, #2316, #9528, #14543, #11053, #3434, #8605, #7285, #4320, #10417, #3918 ),
 .UNSPECIFIED., .F., .F.,
 ( 4, 1, 1, 1, 1, 1, 1, 1, 1, 1, 1, 1, 1, 1, 1, 1, 4 ),
 ( 0.000000000000000000, 0.05615666380676826580, 0.1101330925141292688, 0.1625371381772307555, 0.2139124884561304507, 0.2651461962449204179, 0.3165104009872362067, 0.3691785161241319946, 0.4231231135699702883, 0.4792758559041517263, 0.5386907404023805190, 0.6019784943490571472, 0.6701250002959361352, 0.7436502200618743119, 0.8228100012991341750, 0.9082614994691936561, 1.000000000000000000 ),
 .UNSPECIFIED. ) ;
#7680 = CARTESIAN_POINT ( 'NONE',  ( 0.4999999999999996114, 0.1875000000000000278, 1.000000000000000000 ) ) ;
#7681 = CARTESIAN_POINT ( 'NONE',  ( -0.8996710732268231592, 0.009559528078395027745, 1.999999999999999778 ) ) ;
#7682 = EDGE_LOOP ( 'NONE', ( #2995, #6282, #13117, #7912 ) ) ;
#7683 = CARTESIAN_POINT ( 'NONE',  ( 1.499999999999999556, 0.1875000000000000278, 0.3995000000000007434 ) ) ;
#7684 = ORIENTED_EDGE ( 'NONE', *, *, #6683, .F. ) ;
#7686 = CARTESIAN_POINT ( 'NONE',  ( -1.235191935815788344, -0.04332345207245453383, 1.989999999999999769 ) ) ;
#7685 = FACE_OUTER_BOUND ( 'NONE', #4364, .T. ) ;
#7687 = VERTEX_POINT ( 'NONE', #11579 ) ;
#7688 = CARTESIAN_POINT ( 'NONE',  ( -0.9151540569441376505, -0.07922650984546635022, 1.999999999999999778 ) ) ;
#7689 = AXIS2_PLACEMENT_3D ( 'NONE', #12918, #14701, #14802 ) ;
#7690 = DIRECTION ( 'NONE',  ( 0.000000000000000000, 0.000000000000000000, 1.000000000000000000 ) ) ;
#7691 = EDGE_CURVE ( 'NONE', #2936, #15465, #8254, .T. ) ;
#7692 = DIRECTION ( 'NONE',  ( 0.000000000000000000, 0.000000000000000000, 1.000000000000000000 ) ) ;
#7693 = ORIENTED_EDGE ( 'NONE', *, *, #2840, .T. ) ;
#7694 = ORIENTED_EDGE ( 'NONE', *, *, #12134, .F. ) ;
#7695 = CARTESIAN_POINT ( 'NONE',  ( 0.000000000000000000, 0.1875000000000000278, -1.989999999999999769 ) ) ;
#7696 = CARTESIAN_POINT ( 'NONE',  ( 2.000000000000000000, -0.1875000000000002220, 1.000000000000000222 ) ) ;
#7697 = EDGE_CURVE ( 'NONE', #4387, #11860, #1030, .T. ) ;
#7698 = CARTESIAN_POINT ( 'NONE',  ( 2.500000000000000000, -0.1875000000000002220, -0.06799999999999883915 ) ) ;
#7699 = EDGE_CURVE ( 'NONE', #15568, #16721, #1991, .T. ) ;
#7700 = VECTOR ( 'NONE', #19311, 39.37007874015748143 ) ;
#7701 = DIRECTION ( 'NONE',  ( -0.000000000000000000, -0.000000000000000000, 1.000000000000000000 ) ) ;
#7702 = DIRECTION ( 'NONE',  ( 0.000000000000000000, 0.000000000000000000, 1.000000000000000000 ) ) ;
#7703 = DIRECTION ( 'NONE',  ( 8.659560562355021605E-17, 0.7071067811865402453, -0.7071067811865547892 ) ) ;
#7704 = DIRECTION ( 'NONE',  ( -1.000000000000000000, 0.000000000000000000, 0.000000000000000000 ) ) ;
#7705 = DIRECTION ( 'NONE',  ( -0.000000000000000000, 1.000000000000000000, -0.000000000000000000 ) ) ;
#7706 = CARTESIAN_POINT ( 'NONE',  ( -2.504125666281780127, -0.01984910851505413201, 1.989999999999999769 ) ) ;
#7707 = VERTEX_POINT ( 'NONE', #7147 ) ;
#7708 = LINE ( 'NONE', #15345, #19453 ) ;
#7709 = ORIENTED_EDGE ( 'NONE', *, *, #1933, .T. ) ;
#7711 = LINE ( 'NONE', #15256, #9779 ) ;
#7710 = CYLINDRICAL_SURFACE ( 'NONE', #16757, 0.06799999999999883915 ) ;
#7712 = ORIENTED_EDGE ( 'NONE', *, *, #3405, .F. ) ;
#7713 = CIRCLE ( 'NONE', #3878, 0.06799999999999883915 ) ;
#7715 = DIRECTION ( 'NONE',  ( -0.000000000000000000, 1.000000000000000000, -0.000000000000000000 ) ) ;
#7714 = DIRECTION ( 'NONE',  ( 0.000000000000000000, 0.000000000000000000, 1.000000000000000000 ) ) ;
#7716 = ADVANCED_FACE ( 'NONE', ( #13302 ), #8871, .T. ) ;
#7717 = CARTESIAN_POINT ( 'NONE',  ( -1.500000000000000222, 0.1774999999999998523, 0.5000000000000001110 ) ) ;
#7718 = EDGE_CURVE ( 'NONE', #3762, #4107, #18095, .T. ) ;
#7719 = ORIENTED_EDGE ( 'NONE', *, *, #1365, .F. ) ;
#7720 = CARTESIAN_POINT ( 'NONE',  ( 0.000000000000000000, 0.03342716917179930358, 1.989999999999999991 ) ) ;
#7721 = VECTOR ( 'NONE', #7140, 39.37007874015748143 ) ;
#7722 = DIRECTION ( 'NONE',  ( 0.7920101971969336629, -0.6105078603393034875, 0.000000000000000000 ) ) ;
#7723 = B_SPLINE_CURVE_WITH_KNOTS ( 'NONE', 3,
 ( #3269, #461, #9659, #17297, #12409, #17013, #3563, #18520, #6538, #15786, #12605 ),
 .UNSPECIFIED., .F., .F.,
 ( 4, 1, 1, 1, 1, 1, 1, 1, 4 ),
 ( 0.000000000000000000, 0.1323768784386518682, 0.2551949197670654312, 0.3737221416536694596, 0.4900113154474173838, 0.6078124214239341017, 0.7311098159015427811, 0.8599973777575832257, 1.000000000000000000 ),
 .UNSPECIFIED. ) ;
#7724 = EDGE_CURVE ( 'NONE', #13077, #263, #4162, .T. ) ;
#7725 = FACE_OUTER_BOUND ( 'NONE', #17850, .T. ) ;
#7726 = ORIENTED_EDGE ( 'NONE', *, *, #243, .T. ) ;
#7727 = CARTESIAN_POINT ( 'NONE',  ( -1.843151124034108301, -0.03004574391972600692, 1.989999999999999991 ) ) ;
#7728 = EDGE_CURVE ( 'NONE', #4676, #547, #4869, .T. ) ;
#7729 = VECTOR ( 'NONE', #1049, 39.37007874015748143 ) ;
#7730 = DIRECTION ( 'NONE',  ( -1.000000000000000000, 0.000000000000000000, -4.553079989440438697E-17 ) ) ;
#7731 = CARTESIAN_POINT ( 'NONE',  ( -1.837841946395201598, 0.01802038750859745811, 2.000000000000000000 ) ) ;
#7732 = DIRECTION ( 'NONE',  ( -0.000000000000000000, 1.000000000000000000, -0.000000000000000000 ) ) ;
#7733 = AXIS2_PLACEMENT_3D ( 'NONE', #14497, #19214, #5741 ) ;
#7734 = EDGE_LOOP ( 'NONE', ( #11309, #17443, #469, #13601 ) ) ;
#7735 = VECTOR ( 'NONE', #5228, 39.37007874015748143 ) ;
#7736 = VERTEX_POINT ( 'NONE', #13398 ) ;
#7738 = DIRECTION ( 'NONE',  ( 0.000000000000000000, 0.000000000000000000, 1.000000000000000000 ) ) ;
#7737 = DIRECTION ( 'NONE',  ( -0.9325592279772271231, -0.3610170166550575876, 0.000000000000000000 ) ) ;
#7739 = CARTESIAN_POINT ( 'NONE',  ( -2.000000000000000444, 0.1875000000000000278, 1.432000000000001050 ) ) ;
#7740 = DIRECTION ( 'NONE',  ( 0.000000000000000000, 0.000000000000000000, -1.000000000000000000 ) ) ;
#7741 = CARTESIAN_POINT ( 'NONE',  ( -1.818909644857314101, -0.04342261234524408264, 1.989999999999999991 ) ) ;
#7742 = CARTESIAN_POINT ( 'NONE',  ( -1.110989923566789939, -0.004236358483148745802, 2.000000000000000000 ) ) ;
#7743 = CARTESIAN_POINT ( 'NONE',  ( -2.467507025532750919, 0.06249999999999997918, 2.000000000000000000 ) ) ;
#7744 = DIRECTION ( 'NONE',  ( 0.000000000000000000, 0.000000000000000000, 1.000000000000000000 ) ) ;
#7745 = EDGE_CURVE ( 'NONE', #17946, #11932, #7242, .T. ) ;
#7746 = VECTOR ( 'NONE', #8375, 39.37007874015748143 ) ;
#7747 = AXIS2_PLACEMENT_3D ( 'NONE', #16698, #8859, #2962 ) ;
#7748 = CIRCLE ( 'NONE', #17984, 0.06799999999999883915 ) ;
#7749 = CARTESIAN_POINT ( 'NONE',  ( -2.328954433397261159, 0.000000000000000000, 2.000000000000000000 ) ) ;
#7750 = B_SPLINE_CURVE_WITH_KNOTS ( 'NONE', 3,
 ( #7652, #15502, #13905, #62 ),
 .UNSPECIFIED., .F., .F.,
 ( 4, 4 ),
 ( 0.000000000000000000, 1.000000000000000000 ),
 .UNSPECIFIED. ) ;
#7751 = VERTEX_POINT ( 'NONE', #2768 ) ;
#7752 = AXIS2_PLACEMENT_3D ( 'NONE', #10559, #13594, #16695 ) ;
#7753 = FACE_OUTER_BOUND ( 'NONE', #2284, .T. ) ;
#7754 = CARTESIAN_POINT ( 'NONE',  ( -0.000000000000000000, 0.007357977352503651189, 2.000000000000000000 ) ) ;
#7755 = ORIENTED_EDGE ( 'NONE', *, *, #17047, .T. ) ;
#7756 = ORIENTED_EDGE ( 'NONE', *, *, #14170, .T. ) ;
#7757 = AXIS2_PLACEMENT_3D ( 'NONE', #9598, #14228, #8960 ) ;
#7758 = CONICAL_SURFACE ( 'NONE', #10974, 0.07799999999999955580, 0.7853981633974722598 ) ;
#7759 = EDGE_LOOP ( 'NONE', ( #16403, #11038, #9630, #7755 ) ) ;
#7760 = EDGE_CURVE ( 'NONE', #16814, #18506, #8703, .T. ) ;
#7761 = CARTESIAN_POINT ( 'NONE',  ( -0.8842983105040371772, 0.04579781802679815800, 1.999999999999999334 ) ) ;
#7762 = DIRECTION ( 'NONE',  ( 0.000000000000000000, 0.000000000000000000, 1.000000000000000000 ) ) ;
#7763 = CARTESIAN_POINT ( 'NONE',  ( 1.499999999999999556, 0.1875000000000000833, 0.5000000000000001110 ) ) ;
#7764 = ORIENTED_EDGE ( 'NONE', *, *, #18659, .T. ) ;
#7765 = AXIS2_PLACEMENT_3D ( 'NONE', #4086, #171, #13163 ) ;
#7766 = AXIS2_PLACEMENT_3D ( 'NONE', #14471, #17288, #15974 ) ;
#7767 = ORIENTED_EDGE ( 'NONE', *, *, #18636, .F. ) ;
#7768 = DIRECTION ( 'NONE',  ( 0.000000000000000000, 0.000000000000000000, 1.000000000000000000 ) ) ;
#7769 = CONICAL_SURFACE ( 'NONE', #12907, 0.1325000000000000344, 0.7853981633974141952 ) ;
#7770 = CARTESIAN_POINT ( 'NONE',  ( -2.467312690743395098, -0.007381769768571368705, 2.000000000000000000 ) ) ;
#7771 = CARTESIAN_POINT ( 'NONE',  ( -1.265665519129233418, -0.07926660609731409068, 1.989999999999999991 ) ) ;
#7772 = AXIS2_PLACEMENT_3D ( 'NONE', #9300, #16852, #1297 ) ;
#7773 = VECTOR ( 'NONE', #18301, 39.37007874015748143 ) ;
#7774 = CARTESIAN_POINT ( 'NONE',  ( -1.837841946395202042, 0.02342106374085591372, 1.989999999999999991 ) ) ;
#7775 = FACE_OUTER_BOUND ( 'NONE', #2868, .T. ) ;
#7776 = VERTEX_POINT ( 'NONE', #3061 ) ;
#7777 = CARTESIAN_POINT ( 'NONE',  ( -1.500000000000000222, -0.1875000000000002220, -0.06799999999999883915 ) ) ;
#7778 = CARTESIAN_POINT ( 'NONE',  ( -1.826362826572527132, 0.05820747339833047540, 1.989999999999999991 ) ) ;
#7779 = CARTESIAN_POINT ( 'NONE',  ( 1.999999999999999778, 0.1875000000000000833, 1.422000000000000375 ) ) ;
#7780 = ORIENTED_EDGE ( 'NONE', *, *, #12346, .T. ) ;
#7781 = VERTEX_POINT ( 'NONE', #11992 ) ;
#7782 = VECTOR ( 'NONE', #12036, 39.37007874015748143 ) ;
#7783 = CONICAL_SURFACE ( 'NONE', #19329, 0.07799999999999955580, 0.7853981633974722598 ) ;
#7784 = CIRCLE ( 'NONE', #2361, 0.06799999999999883915 ) ;
#7785 = ORIENTED_EDGE ( 'NONE', *, *, #3444, .F. ) ;
#7786 = DIRECTION ( 'NONE',  ( -0.000000000000000000, 1.000000000000000000, -0.000000000000000000 ) ) ;
#7787 = AXIS2_PLACEMENT_3D ( 'NONE', #15559, #5842, #18480 ) ;
#7788 = VECTOR ( 'NONE', #3438, 39.37007874015748143 ) ;
#7789 = AXIS2_PLACEMENT_3D ( 'NONE', #7035, #10463, #1246 ) ;
#7790 = EDGE_LOOP ( 'NONE', ( #9132, #11177 ) ) ;
#7791 = DIRECTION ( 'NONE',  ( 4.553079989440438697E-17, 0.000000000000000000, -1.000000000000000000 ) ) ;
#7792 = CARTESIAN_POINT ( 'NONE',  ( -1.086658635674761175, -0.03802739501312336207, 1.989999999999999991 ) ) ;
#7793 = EDGE_LOOP ( 'NONE', ( #6515, #9373, #6545, #8294 ) ) ;
#7794 = FACE_OUTER_BOUND ( 'NONE', #750, .T. ) ;
#7795 = VERTEX_POINT ( 'NONE', #13781 ) ;
#7797 = CARTESIAN_POINT ( 'NONE',  ( -1.139325579950957179, -0.01390218049666868717, 2.000000000000000444 ) ) ;
#7796 = DIRECTION ( 'NONE',  ( -0.000000000000000000, 1.000000000000000000, -0.000000000000000000 ) ) ;
#7798 = EDGE_LOOP ( 'NONE', ( #7265, #3595, #7269, #7943 ) ) ;
#7799 = CIRCLE ( 'NONE', #11330, 0.06799999999999883915 ) ;
#7800 = VECTOR ( 'NONE', #19360, 39.37007874015747433 ) ;
#7801 = DIRECTION ( 'NONE',  ( -0.000000000000000000, 1.000000000000000000, -0.000000000000000000 ) ) ;
#7802 = AXIS2_PLACEMENT_3D ( 'NONE', #4519, #16776, #4723 ) ;
#7803 = CARTESIAN_POINT ( 'NONE',  ( -1.000000000000000222, 0.1774999999999998523, 1.499999999999999778 ) ) ;
#7804 = CARTESIAN_POINT ( 'NONE',  ( -1.000000000000000222, -0.1875000000000002220, -1.067999999999998728 ) ) ;
#7805 = ADVANCED_FACE ( 'NONE', ( #19719 ), #4450, .F. ) ;
#7806 = ORIENTED_EDGE ( 'NONE', *, *, #9288, .T. ) ;
#7807 = ORIENTED_EDGE ( 'NONE', *, *, #8173, .F. ) ;
#7808 = ADVANCED_FACE ( 'NONE', ( #13481 ), #8948, .F. ) ;
#7809 = DIRECTION ( 'NONE',  ( 8.659560562355021605E-17, 0.7071067811865402453, -0.7071067811865547892 ) ) ;
#7810 = DIRECTION ( 'NONE',  ( -0.000000000000000000, -0.000000000000000000, 1.000000000000000000 ) ) ;
#7811 = CARTESIAN_POINT ( 'NONE',  ( -1.923868697941709005, -0.04276065955877580982, 2.000000000000000000 ) ) ;
#7812 = VECTOR ( 'NONE', #627, 39.37007874015748854 ) ;
#7814 = CARTESIAN_POINT ( 'NONE',  ( -2.500000000000000000, 0.1875000000000000833, -1.499999999999999778 ) ) ;
#7813 = VECTOR ( 'NONE', #17232, 39.37007874015748143 ) ;
#7815 = DIRECTION ( 'NONE',  ( -0.000000000000000000, -0.000000000000000000, 1.000000000000000000 ) ) ;
#7816 = FACE_OUTER_BOUND ( 'NONE', #13987, .T. ) ;
#7817 = ADVANCED_FACE ( 'NONE', ( #17985 ), #9019, .F. ) ;
#7818 = CARTESIAN_POINT ( 'NONE',  ( -1.298594928019896733, 0.02767223712922836643, 1.989999999999999991 ) ) ;
#7819 = CARTESIAN_POINT ( 'NONE',  ( -1.373566507166785966, 0.06029527559055117975, 2.000000000000000000 ) ) ;
#7820 = ORIENTED_EDGE ( 'NONE', *, *, #6970, .F. ) ;
#7821 = FACE_OUTER_BOUND ( 'NONE', #1123, .T. ) ;
#7822 = VERTEX_POINT ( 'NONE', #15284 ) ;
#7824 = FACE_OUTER_BOUND ( 'NONE', #8925, .T. ) ;
#7823 = FACE_OUTER_BOUND ( 'NONE', #4487, .T. ) ;
#7825 = VERTEX_POINT ( 'NONE', #8856 ) ;
#7827 = CARTESIAN_POINT ( 'NONE',  ( -1.215653645473386835, -0.03258528545085671163, 2.000000000000000000 ) ) ;
#7826 = DIRECTION ( 'NONE',  ( 0.000000000000000000, -0.000000000000000000, 1.000000000000000000 ) ) ;
#7828 = FACE_OUTER_BOUND ( 'NONE', #7382, .T. ) ;
#7829 = ADVANCED_FACE ( 'NONE', ( #15189 ), #6031, .F. ) ;
#7830 = ORIENTED_EDGE ( 'NONE', *, *, #3940, .T. ) ;
#7831 = DIRECTION ( 'NONE',  ( 0.000000000000000000, -0.000000000000000000, -1.000000000000000000 ) ) ;
#7832 = FACE_OUTER_BOUND ( 'NONE', #10373, .T. ) ;
#7833 = CARTESIAN_POINT ( 'NONE',  ( -2.000000000000000444, 0.1875000000000000278, -1.203100000000000058 ) ) ;
#7834 = ORIENTED_EDGE ( 'NONE', *, *, #4190, .T. ) ;
#7835 = CARTESIAN_POINT ( 'NONE',  ( -2.208462743338834855, -0.06280098987021112689, 1.989999999999999991 ) ) ;
#7836 = CARTESIAN_POINT ( 'NONE',  ( 0.9999999999999996669, -0.1875000000000002220, 1.067999999999998728 ) ) ;
#7837 = DIRECTION ( 'NONE',  ( 8.659560562355110352E-17, 0.7071067811865330288, -0.7071067811865620056 ) ) ;
#7838 = ORIENTED_EDGE ( 'NONE', *, *, #6937, .T. ) ;
#7839 = DIRECTION ( 'NONE',  ( -0.000000000000000000, 1.000000000000000000, -0.000000000000000000 ) ) ;
#7840 = ADVANCED_FACE ( 'NONE', ( #2665 ), #1556, .T. ) ;
#7841 = EDGE_CURVE ( 'NONE', #8593, #7961, #11321, .T. ) ;
#7842 = ORIENTED_EDGE ( 'NONE', *, *, #9068, .F. ) ;
#7843 = AXIS2_PLACEMENT_3D ( 'NONE', #5307, #6680, #11437 ) ;
#7844 = ORIENTED_EDGE ( 'NONE', *, *, #14361, .T. ) ;
#7846 = CARTESIAN_POINT ( 'NONE',  ( -0.5000000000000001110, 0.1875000000000000555, 0.3750000000000006661 ) ) ;
#7845 = CARTESIAN_POINT ( 'NONE',  ( -1.407133466883806694, -0.04452575456174517193, 1.989999999999999991 ) ) ;
#7847 = CARTESIAN_POINT ( 'NONE',  ( -1.844016407028024274, -0.02222204938205195324, 1.989999999999999991 ) ) ;
#7848 = DIRECTION ( 'NONE',  ( -0.000000000000000000, -0.000000000000000000, 1.000000000000000000 ) ) ;
#7849 = AXIS2_PLACEMENT_3D ( 'NONE', #17866, #16476, #13451 ) ;
#7850 = LINE ( 'NONE', #7937, #1793 ) ;
#7851 = EDGE_CURVE ( 'NONE', #14075, #226, #4548, .T. ) ;
#7852 = CARTESIAN_POINT ( 'NONE',  ( 0.4999999999999996114, 0.1875000000000000555, -1.124999999999999556 ) ) ;
#7853 = LINE ( 'NONE', #10966, #2082 ) ;
#7854 = CARTESIAN_POINT ( 'NONE',  ( -1.500000000000000222, 0.1875000000000000833, 0.9220000000000004858 ) ) ;
#7855 = ORIENTED_EDGE ( 'NONE', *, *, #17861, .T. ) ;
#7856 = CARTESIAN_POINT ( 'NONE',  ( 2.000000000000000000, 0.1875000000000000278, 0.7969000000000004968 ) ) ;
#7857 = PLANE ( 'NONE',  #18365 ) ;
#7858 = ORIENTED_EDGE ( 'NONE', *, *, #7341, .F. ) ;
#7859 = EDGE_LOOP ( 'NONE', ( #3143, #4001, #7155, #15155 ) ) ;
#7860 = ORIENTED_EDGE ( 'NONE', *, *, #8671, .T. ) ;
#7861 = CIRCLE ( 'NONE', #12376, 0.07799999999999955580 ) ;
#7862 = FACE_OUTER_BOUND ( 'NONE', #14476, .T. ) ;
#7863 = CIRCLE ( 'NONE', #4664, 0.07799999999999955580 ) ;
#7864 = CARTESIAN_POINT ( 'NONE',  ( -1.815543400311792954, 0.01283659683095031770, 1.989999999999999991 ) ) ;
#7865 = VERTEX_POINT ( 'NONE', #54 ) ;
#7866 = CARTESIAN_POINT ( 'NONE',  ( -1.243959184168303755, 0.03642183778579727998, 1.989999999999999991 ) ) ;
#7867 = ADVANCED_FACE ( 'NONE', ( #10671 ), #16391, .T. ) ;
#7868 = ORIENTED_EDGE ( 'NONE', *, *, #1940, .T. ) ;
#7869 = FACE_OUTER_BOUND ( 'NONE', #19408, .T. ) ;
#7870 = CARTESIAN_POINT ( 'NONE',  ( -1.113206028079698262, 0.01321414124920710677, 1.999999999999998890 ) ) ;
#7871 = ADVANCED_FACE ( 'NONE', ( #18795 ), #544, .F. ) ;
#7872 = CARTESIAN_POINT ( 'NONE',  ( -2.000000000000000444, 0.1875000000000000833, -1.499999999999999778 ) ) ;
#7873 = LINE ( 'NONE', #18719, #6417 ) ;
#7874 = CARTESIAN_POINT ( 'NONE',  ( -1.015994391782170769, -0.04393448415101958854, 2.000000000000000000 ) ) ;
#7875 = DIRECTION ( 'NONE',  ( 0.000000000000000000, 0.000000000000000000, 1.000000000000000000 ) ) ;
#7876 = ORIENTED_EDGE ( 'NONE', *, *, #2454, .F. ) ;
#7877 = CIRCLE ( 'NONE', #18460, 0.07799999999999955580 ) ;
#7878 = DIRECTION ( 'NONE',  ( 8.659560562355021605E-17, 0.7071067811865402453, -0.7071067811865547892 ) ) ;
#7879 = DIRECTION ( 'NONE',  ( -0.000000000000000000, -0.000000000000000000, 1.000000000000000000 ) ) ;
#7880 = FACE_OUTER_BOUND ( 'NONE', #6164, .T. ) ;
#7881 = ORIENTED_EDGE ( 'NONE', *, *, #2938, .T. ) ;
#7882 = ORIENTED_EDGE ( 'NONE', *, *, #10526, .T. ) ;
#7883 = ORIENTED_EDGE ( 'NONE', *, *, #19784, .T. ) ;
#7884 = CARTESIAN_POINT ( 'NONE',  ( -2.000000000000000444, 0.1875000000000000278, 0.4320000000000012719 ) ) ;
#7885 = CARTESIAN_POINT ( 'NONE',  ( 2.500000000000000000, 0.1774999999999998523, -0.4999999999999998335 ) ) ;
#7886 = VERTEX_POINT ( 'NONE', #13894 ) ;
#7887 = DIRECTION ( 'NONE',  ( -0.000000000000000000, 1.000000000000000000, -0.000000000000000000 ) ) ;
#7888 = DIRECTION ( 'NONE',  ( 0.000000000000000000, -0.000000000000000000, 1.000000000000000000 ) ) ;
#7889 = AXIS2_PLACEMENT_3D ( 'NONE', #9427, #18469, #17247 ) ;
#7890 = DIRECTION ( 'NONE',  ( 0.000000000000000000, 0.000000000000000000, 1.000000000000000000 ) ) ;
#7892 = CARTESIAN_POINT ( 'NONE',  ( 0.4999999999999996114, 0.1875000000000000833, 1.000000000000000000 ) ) ;
#7891 = CARTESIAN_POINT ( 'NONE',  ( -1.815875506317291777, 0.01809833075478579217, 2.000000000000000000 ) ) ;
#7893 = ORIENTED_EDGE ( 'NONE', *, *, #18804, .T. ) ;
#7894 = CARTESIAN_POINT ( 'NONE',  ( -1.834364903539878355, 0.6924411385526643148, 1.989999999999999991 ) ) ;
#7895 = CARTESIAN_POINT ( 'NONE',  ( 1.499999999999999778, 0.1875000000000000833, -1.000000000000000000 ) ) ;
#7896 = DIRECTION ( 'NONE',  ( 0.3741373563167413874, 0.9273733005690424358, 0.000000000000000000 ) ) ;
#7897 = ORIENTED_EDGE ( 'NONE', *, *, #8088, .F. ) ;
#7898 = VERTEX_POINT ( 'NONE', #15375 ) ;
#7899 = DIRECTION ( 'NONE',  ( -1.000000000000000000, 0.000000000000000000, -0.000000000000000000 ) ) ;
#7900 = CARTESIAN_POINT ( 'NONE',  ( -2.504125666281780127, -0.07749999999999999944, 1.989999999999999769 ) ) ;
#7901 = CARTESIAN_POINT ( 'NONE',  ( -1.265665519129233418, -0.07926660609731409068, 2.000000000000000000 ) ) ;
#7902 = DIRECTION ( 'NONE',  ( 0.000000000000000000, 0.000000000000000000, 1.000000000000000000 ) ) ;
#7903 = CARTESIAN_POINT ( 'NONE',  ( -1.824197689737267147, -0.08141523610562782787, 2.000000000000000000 ) ) ;
#7904 = CARTESIAN_POINT ( 'NONE',  ( -2.158356810360380074, -0.03724938077077142445, 2.000000000000000000 ) ) ;
#7905 = CARTESIAN_POINT ( 'NONE',  ( 3.000000000000000444, 0.1875000000000000278, 1.989999999999999991 ) ) ;
#7906 = CARTESIAN_POINT ( 'NONE',  ( -1.830668908521358995, -0.04021225429209995123, 1.989999999999999991 ) ) ;
#7907 = ORIENTED_EDGE ( 'NONE', *, *, #9555, .T. ) ;
#7908 = LINE ( 'NONE', #17160, #13994 ) ;
#7909 = ORIENTED_EDGE ( 'NONE', *, *, #15231, .F. ) ;
#7911 = CARTESIAN_POINT ( 'NONE',  ( -1.886779008878759045, 0.002149335205057275027, 2.000000000000000000 ) ) ;
#7910 = CARTESIAN_POINT ( 'NONE',  ( -1.122478930409182007, -0.06034444674697624772, 2.000000000000000444 ) ) ;
#7912 = ORIENTED_EDGE ( 'NONE', *, *, #18129, .T. ) ;
#7914 = DIRECTION ( 'NONE',  ( 0.000000000000000000, 0.000000000000000000, 1.000000000000000000 ) ) ;
#7913 = DIRECTION ( 'NONE',  ( -0.000000000000000000, 1.000000000000000000, -0.000000000000000000 ) ) ;
#7915 = CARTESIAN_POINT ( 'NONE',  ( -1.364015792953178208, -0.07750000000000001332, 1.989999999999999991 ) ) ;
#7916 = ORIENTED_EDGE ( 'NONE', *, *, #3803, .T. ) ;
#7917 = CARTESIAN_POINT ( 'NONE',  ( -2.398415421042093154, 0.03420999047047220548, 1.989999999999999991 ) ) ;
#7918 = DIRECTION ( 'NONE',  ( -0.000000000000000000, -0.000000000000000000, 1.000000000000000000 ) ) ;
#7919 = EDGE_CURVE ( 'NONE', #18625, #3574, #8386, .T. ) ;
#7920 = ORIENTED_EDGE ( 'NONE', *, *, #5599, .T. ) ;
#7921 = CARTESIAN_POINT ( 'NONE',  ( -1.852422981493714538, -0.07471513127141309052, 1.989999999999999991 ) ) ;
#7922 = B_SPLINE_SURFACE_WITH_KNOTS ( 'NONE', 3, 1, ( 
 ( #132, #10253 ),
 ( #11882, #11994 ),
 ( #4360, #8857 ),
 ( #323, #6221 ) ),
 .UNSPECIFIED., .F., .F., .F.,
 ( 4, 4 ),
 ( 2, 2 ),
 ( 21.00000000000000000, 22.00000000000000000 ),
 ( 0.000000000000000000, 1.000000000000000000 ),
 .UNSPECIFIED. ) ;
#7923 = ADVANCED_FACE ( 'NONE', ( #1845 ), #13211, .F. ) ;
#7924 = CARTESIAN_POINT ( 'NONE',  ( 1.499999999999999778, 0.1774999999999998523, 0.000000000000000000 ) ) ;
#7925 = CARTESIAN_POINT ( 'NONE',  ( -2.731847993664263218E-16, 0.1875000000000000833, -1.499999999999999778 ) ) ;
#7926 = VERTEX_POINT ( 'NONE', #7939 ) ;
#7927 = CARTESIAN_POINT ( 'NONE',  ( -1.826525490738485580, 0.02442077059413912121, 1.989999999999999991 ) ) ;
#7928 = EDGE_CURVE ( 'NONE', #5986, #6789, #11595, .T. ) ;
#7929 = EDGE_CURVE ( 'NONE', #15949, #1887, #1356, .T. ) ;
#7930 = EDGE_CURVE ( 'NONE', #13273, #12244, #6770, .T. ) ;
#7931 = ORIENTED_EDGE ( 'NONE', *, *, #1519, .F. ) ;
#7932 = EDGE_LOOP ( 'NONE', ( #14812, #12758, #15123, #4385 ) ) ;
#7934 = DIRECTION ( 'NONE',  ( -0.000000000000000000, 1.000000000000000000, -0.000000000000000000 ) ) ;
#7933 = LINE ( 'NONE', #6608, #7990 ) ;
#7935 = CARTESIAN_POINT ( 'NONE',  ( -1.235783553861152573, -0.03354746217196281216, 2.000000000000000000 ) ) ;
#7936 = CARTESIAN_POINT ( 'NONE',  ( -0.9550598350521495306, 0.03979265534028284673, 1.989999999999999547 ) ) ;
#7937 = CARTESIAN_POINT ( 'NONE',  ( -2.500000000000000000, 0.1875000000000000833, -0.3895000000000000129 ) ) ;
#7938 = CARTESIAN_POINT ( 'NONE',  ( -1.116586144272033287, 0.008268505094530535088, 1.990000000000000435 ) ) ;
#7939 = CARTESIAN_POINT ( 'NONE',  ( -1.500000000000000222, 0.1875000000000000833, -1.610499999999999599 ) ) ;
#7940 = VERTEX_POINT ( 'NONE', #14072 ) ;
#7941 = EDGE_CURVE ( 'NONE', #11237, #10777, #18502, .T. ) ;
#7942 = CARTESIAN_POINT ( 'NONE',  ( 2.000000000000000000, -0.1674999999999998990, 0.8675000000000002709 ) ) ;
#7943 = ORIENTED_EDGE ( 'NONE', *, *, #6087, .T. ) ;
#7944 = EDGE_CURVE ( 'NONE', #13715, #1731, #340, .T. ) ;
#7945 = ORIENTED_EDGE ( 'NONE', *, *, #12273, .F. ) ;
#7946 = ADVANCED_FACE ( 'NONE', ( #17099 ), #14484, .F. ) ;
#7947 = LINE ( 'NONE', #349, #12911 ) ;
#7948 = CARTESIAN_POINT ( 'NONE',  ( -2.165596685453396564, 0.05556305108924981112, 1.989999999999999991 ) ) ;
#7949 = VERTEX_POINT ( 'NONE', #15490 ) ;
#7950 = CARTESIAN_POINT ( 'NONE',  ( -1.262669128903980864, 0.04582941001312392654, 2.000000000000000444 ) ) ;
#7951 = EDGE_CURVE ( 'NONE', #4718, #13664, #11165, .T. ) ;
#7952 = ORIENTED_EDGE ( 'NONE', *, *, #19218, .T. ) ;
#7953 = FACE_OUTER_BOUND ( 'NONE', #9605, .T. ) ;
#7954 = CARTESIAN_POINT ( 'NONE',  ( -1.881327500094639449, -0.01526137861376636665, 2.000000000000000000 ) ) ;
#7955 = DIRECTION ( 'NONE',  ( -0.000000000000000000, 1.000000000000000000, -0.000000000000000000 ) ) ;
#7956 = CARTESIAN_POINT ( 'NONE',  ( -1.996606936559497170, -0.02469815946385716526, 1.989999999999999991 ) ) ;
#7957 = ORIENTED_EDGE ( 'NONE', *, *, #18655, .F. ) ;
#7958 = ADVANCED_FACE ( 'NONE', ( #9548 ), #1935, .F. ) ;
#7959 = FACE_BOUND ( 'NONE', #11562, .T. ) ;
#7960 = CARTESIAN_POINT ( 'NONE',  ( -1.417041579092891412, -0.03639880501716132033, 2.000000000000000000 ) ) ;
#7961 = VERTEX_POINT ( 'NONE', #444 ) ;
#7962 = EDGE_CURVE ( 'NONE', #6126, #2505, #17061, .T. ) ;
#7963 = ORIENTED_EDGE ( 'NONE', *, *, #15591, .F. ) ;
#7964 = VECTOR ( 'NONE', #12578, 39.37007874015748143 ) ;
#7965 = ORIENTED_EDGE ( 'NONE', *, *, #5599, .F. ) ;
#7966 = EDGE_CURVE ( 'NONE', #19263, #17162, #3544, .T. ) ;
#7967 = CARTESIAN_POINT ( 'NONE',  ( -0.5000000000000001110, 0.1875000000000000555, 0.5000000000000001110 ) ) ;
#7968 = CYLINDRICAL_SURFACE ( 'NONE', #2945, 0.1004999999999993815 ) ;
#7969 = EDGE_CURVE ( 'NONE', #3962, #7497, #11936, .T. ) ;
#7970 = EDGE_CURVE ( 'NONE', #7153, #16259, #15701, .T. ) ;
#7971 = EDGE_LOOP ( 'NONE', ( #8044, #16543, #13171, #7174 ) ) ;
#7972 = DIRECTION ( 'NONE',  ( -0.000000000000000000, 1.000000000000000000, -0.000000000000000000 ) ) ;
#7973 = CARTESIAN_POINT ( 'NONE',  ( -0.9324118408029663518, 0.04031054411467797916, 1.989999999999999991 ) ) ;
#7974 = CARTESIAN_POINT ( 'NONE',  ( -1.235100070458583943, -0.03832866363138241056, 2.000000000000000000 ) ) ;
#7975 = DIRECTION ( 'NONE',  ( -1.000000000000000000, 0.000000000000000000, 0.000000000000000000 ) ) ;
#7976 = AXIS2_PLACEMENT_3D ( 'NONE', #18998, #5241, #2241 ) ;
#7977 = DIRECTION ( 'NONE',  ( 0.000000000000000000, 0.000000000000000000, 1.000000000000000000 ) ) ;
#7979 = CARTESIAN_POINT ( 'NONE',  ( -1.000000000000000222, 0.1875000000000000278, 0.4320000000000012719 ) ) ;
#7978 = CARTESIAN_POINT ( 'NONE',  ( 1.999999999999999778, 0.1875000000000000278, 0.5679999999999989502 ) ) ;
#7980 = EDGE_LOOP ( 'NONE', ( #9778, #13183 ) ) ;
#7981 = CARTESIAN_POINT ( 'NONE',  ( -1.269474763526568184, 0.04616242681203313464, 2.000000000000000000 ) ) ;
#7982 = CIRCLE ( 'NONE', #324, 0.1249999999999993477 ) ;
#7983 = DIRECTION ( 'NONE',  ( 0.000000000000000000, 0.000000000000000000, 1.000000000000000000 ) ) ;
#7984 = CARTESIAN_POINT ( 'NONE',  ( -2.398415421042093154, 0.03420999047047220548, 2.000000000000000000 ) ) ;
#7985 = ORIENTED_EDGE ( 'NONE', *, *, #19753, .T. ) ;
#7986 = VERTEX_POINT ( 'NONE', #7854 ) ;
#7987 = CARTESIAN_POINT ( 'NONE',  ( -1.801199583788637204, 0.05820747339833047540, 2.000000000000000000 ) ) ;
#7988 = ORIENTED_EDGE ( 'NONE', *, *, #19593, .T. ) ;
#7989 = DIRECTION ( 'NONE',  ( -0.000000000000000000, 1.000000000000000000, -0.000000000000000000 ) ) ;
#7990 = VECTOR ( 'NONE', #11250, 39.37007874015748143 ) ;
#7991 = CARTESIAN_POINT ( 'NONE',  ( 1.499999999999999778, 0.1875000000000000833, 0.000000000000000000 ) ) ;
#7992 = EDGE_CURVE ( 'NONE', #1719, #7751, #8054, .T. ) ;
#7993 = DIRECTION ( 'NONE',  ( -1.000000000000000000, 0.000000000000000000, 0.000000000000000000 ) ) ;
#7994 = AXIS2_PLACEMENT_3D ( 'NONE', #9005, #15139, #8903 ) ;
#7995 = CARTESIAN_POINT ( 'NONE',  ( -0.5000000000000001110, 0.1875000000000000278, 0.5000000000000001110 ) ) ;
#7996 = CYLINDRICAL_SURFACE ( 'NONE', #6615, 0.1004999999999993815 ) ;
#7997 = CARTESIAN_POINT ( 'NONE',  ( -2.000000000000000000, 0.1675000000000014810, 1.203100000000000058 ) ) ;
#7998 = DIRECTION ( 'NONE',  ( 0.000000000000000000, 0.000000000000000000, 1.000000000000000000 ) ) ;
#7999 = ORIENTED_EDGE ( 'NONE', *, *, #10922, .F. ) ;
#8000 = EDGE_CURVE ( 'NONE', #11779, #1325, #10970, .T. ) ;
#8001 = LINE ( 'NONE', #11131, #12686 ) ;
#8002 = CIRCLE ( 'NONE', #18593, 0.06799999999999890854 ) ;
#8003 = ORIENTED_EDGE ( 'NONE', *, *, #9896, .T. ) ;
#8005 = DIRECTION ( 'NONE',  ( -0.000000000000000000, -0.000000000000000000, 1.000000000000000000 ) ) ;
#8004 = LINE ( 'NONE', #3619, #6170 ) ;
#8006 = ORIENTED_EDGE ( 'NONE', *, *, #5671, .T. ) ;
#8008 = CARTESIAN_POINT ( 'NONE',  ( 2.500000000000000000, 0.1875000000000000278, 0.5000000000000001110 ) ) ;
#8007 = DIRECTION ( 'NONE',  ( 0.000000000000000000, 0.000000000000000000, 1.000000000000000000 ) ) ;
#8009 = CARTESIAN_POINT ( 'NONE',  ( -0.8933584565138662503, -0.04244640521675847877, 1.989999999999999547 ) ) ;
#8010 = EDGE_LOOP ( 'NONE', ( #13150, #13173, #14726, #3263 ) ) ;
#8011 = LINE ( 'NONE', #426, #2977 ) ;
#8012 = CARTESIAN_POINT ( 'NONE',  ( -1.116189148469780346, 0.03762393977498435654, 2.000000000000000444 ) ) ;
#8013 = VECTOR ( 'NONE', #7810, 39.37007874015748143 ) ;
#8014 = CONICAL_SURFACE ( 'NONE', #19254, 0.07799999999999955580, 0.7853981633974688181 ) ;
#8015 = ORIENTED_EDGE ( 'NONE', *, *, #16145, .F. ) ;
#8016 = CARTESIAN_POINT ( 'NONE',  ( -2.209230144022259701, -0.05029642419987676027, 1.989999999999999991 ) ) ;
#8017 = CARTESIAN_POINT ( 'NONE',  ( -2.261623894369528820, 0.001861284077840029503, 1.989999999999999991 ) ) ;
#8018 = DIRECTION ( 'NONE',  ( 0.000000000000000000, -1.000000000000000000, 0.000000000000000000 ) ) ;
#8019 = EDGE_LOOP ( 'NONE', ( #9143, #12338, #9079, #1888 ) ) ;
#8020 = CARTESIAN_POINT ( 'NONE',  ( -0.5000000000000001110, -0.1875000000000002220, 1.624999999999999778 ) ) ;
#8021 = DIRECTION ( 'NONE',  ( -0.000000000000000000, 1.000000000000000000, -0.000000000000000000 ) ) ;
#8022 = EDGE_LOOP ( 'NONE', ( #18080, #574, #11645, #8163, #10979, #7694, #6022, #5930, #8692, #13327, #16297, #865, #2445, #19404, #2170, #6554, #11672, #4017, #6676, #2700 ) ) ;
#8023 = AXIS2_PLACEMENT_3D ( 'NONE', #17220, #11561, #13175 ) ;
#8024 = ORIENTED_EDGE ( 'NONE', *, *, #7699, .F. ) ;
#8026 = DIRECTION ( 'NONE',  ( 0.000000000000000000, 0.000000000000000000, 1.000000000000000000 ) ) ;
#8025 = DIRECTION ( 'NONE',  ( -0.000000000000000000, 1.000000000000000000, -0.000000000000000000 ) ) ;
#8027 = LINE ( 'NONE', #5039, #2965 ) ;
#8028 = DIRECTION ( 'NONE',  ( 1.000000000000000000, -8.786261761441016741E-16, 0.000000000000000000 ) ) ;
#8029 = AXIS2_PLACEMENT_3D ( 'NONE', #4287, #1572, #10387 ) ;
#8030 = FACE_OUTER_BOUND ( 'NONE', #10678, .T. ) ;
#8031 = CARTESIAN_POINT ( 'NONE',  ( -1.798895174770898997, -0.07471513127141309052, 1.989999999999999991 ) ) ;
#8032 = CARTESIAN_POINT ( 'NONE',  ( 1.499999999999999778, 0.1774999999999998523, -1.000000000000000000 ) ) ;
#8033 = EDGE_LOOP ( 'NONE', ( #13978, #18892, #795, #1516 ) ) ;
#8034 = DIRECTION ( 'NONE',  ( -0.000000000000000000, -0.000000000000000000, 1.000000000000000000 ) ) ;
#8035 = ORIENTED_EDGE ( 'NONE', *, *, #12370, .T. ) ;
#8036 = ADVANCED_FACE ( 'NONE', ( #14459 ), #3911, .F. ) ;
#8037 = EDGE_CURVE ( 'NONE', #9237, #18782, #16069, .T. ) ;
#8038 = AXIS2_PLACEMENT_3D ( 'NONE', #16922, #16523, #1483 ) ;
#8039 = ORIENTED_EDGE ( 'NONE', *, *, #13708, .F. ) ;
#8040 = AXIS2_PLACEMENT_3D ( 'NONE', #15605, #3579, #6551 ) ;
#8041 = VECTOR ( 'NONE', #8643, 39.37007874015748143 ) ;
#8042 = FACE_OUTER_BOUND ( 'NONE', #15202, .T. ) ;
#8043 = DIRECTION ( 'NONE',  ( -0.000000000000000000, 1.000000000000000000, -0.000000000000000000 ) ) ;
#8044 = ORIENTED_EDGE ( 'NONE', *, *, #10270, .F. ) ;
#8045 = CARTESIAN_POINT ( 'NONE',  ( -1.238586760043830060, 0.02142994144962640651, 2.000000000000000444 ) ) ;
#8046 = ORIENTED_EDGE ( 'NONE', *, *, #2921, .T. ) ;
#8047 = EDGE_CURVE ( 'NONE', #11051, #11002, #2441, .T. ) ;
#8048 = CARTESIAN_POINT ( 'NONE',  ( 0.000000000000000000, -0.01350144270708186767, 1.989999999999999991 ) ) ;
#8049 = CARTESIAN_POINT ( 'NONE',  ( -2.209647045340655147, -0.04593035156139203129, 2.000000000000000000 ) ) ;
#8050 = DIRECTION ( 'NONE',  ( 0.000000000000000000, 0.000000000000000000, 1.000000000000000000 ) ) ;
#8051 = AXIS2_PLACEMENT_3D ( 'NONE', #9496, #6283, #9403 ) ;
#8052 = AXIS2_PLACEMENT_3D ( 'NONE', #11822, #14528, #5390 ) ;
#8053 = CARTESIAN_POINT ( 'NONE',  ( -0.9983283308090232788, -0.02626842317787200440, 2.000000000000000000 ) ) ;
#8054 = CIRCLE ( 'NONE', #15747, 0.06799999999999883915 ) ;
#8055 = CARTESIAN_POINT ( 'NONE',  ( -1.880685080590707159, -0.05531667436747877975, 2.000000000000000000 ) ) ;
#8056 = FACE_OUTER_BOUND ( 'NONE', #4932, .T. ) ;
#8057 = AXIS2_PLACEMENT_3D ( 'NONE', #17376, #3648, #2036 ) ;
#8058 = VERTEX_POINT ( 'NONE', #3653 ) ;
#8059 = DIRECTION ( 'NONE',  ( -0.3106101018437500971, -0.9505374083288964382, 0.000000000000000000 ) ) ;
#8060 = FACE_BOUND ( 'NONE', #10173, .T. ) ;
#8061 = EDGE_CURVE ( 'NONE', #9198, #4829, #11258, .T. ) ;
#8062 = VERTEX_POINT ( 'NONE', #10047 ) ;
#8063 = ORIENTED_EDGE ( 'NONE', *, *, #14368, .F. ) ;
#8064 = ORIENTED_EDGE ( 'NONE', *, *, #13977, .F. ) ;
#8065 = CARTESIAN_POINT ( 'NONE',  ( -1.086727159539162324, -0.03513138518788660319, 1.999999999999999334 ) ) ;
#8066 = VECTOR ( 'NONE', #14863, 39.37007874015748143 ) ;
#8067 = CONICAL_SURFACE ( 'NONE', #7103, 0.07799999999999955580, 0.7853981633974722598 ) ;
#8068 = LINE ( 'NONE', #774, #1014 ) ;
#8069 = AXIS2_PLACEMENT_3D ( 'NONE', #1826, #4726, #13862 ) ;
#8070 = ORIENTED_EDGE ( 'NONE', *, *, #8226, .F. ) ;
#8071 = VECTOR ( 'NONE', #14080, 39.37007874015748143 ) ;
#8072 = DIRECTION ( 'NONE',  ( -0.000000000000000000, 1.000000000000000000, -0.000000000000000000 ) ) ;
#8073 = VECTOR ( 'NONE', #2364, 39.37007874015748143 ) ;
#8074 = CARTESIAN_POINT ( 'NONE',  ( -0.9487838142430149446, -0.0007513251172675581386, 2.000000000000000888 ) ) ;
#8075 = EDGE_CURVE ( 'NONE', #10380, #11779, #14756, .T. ) ;
#8076 = ADVANCED_FACE ( 'NONE', ( #3841 ), #737, .F. ) ;
#8078 = DIRECTION ( 'NONE',  ( -0.000000000000000000, 1.000000000000000000, -0.000000000000000000 ) ) ;
#8077 = LINE ( 'NONE', #17319, #1677 ) ;
#8079 = DIRECTION ( 'NONE',  ( 0.000000000000000000, 0.000000000000000000, 1.000000000000000000 ) ) ;
#8080 = CARTESIAN_POINT ( 'NONE',  ( -1.815543400311792954, 0.01283659683095031770, 2.000000000000000000 ) ) ;
#8081 = CARTESIAN_POINT ( 'NONE',  ( -1.826872063179574512, 0.06383068324651747227, 2.000000000000000000 ) ) ;
#8082 = VECTOR ( 'NONE', #17345, 39.37007874015748143 ) ;
#8083 = EDGE_CURVE ( 'NONE', #17205, #5878, #16429, .T. ) ;
#8084 = CARTESIAN_POINT ( 'NONE',  ( 0.9999999999999994449, 0.1774999999999998523, 0.5679999999999989502 ) ) ;
#8085 = CONICAL_SURFACE ( 'NONE', #7458, 0.1104999999999998206, 0.7853981633974586041 ) ;
#8086 = CARTESIAN_POINT ( 'NONE',  ( -2.875000000000000444, -0.2449999999999997735, 1.932499999999999218 ) ) ;
#8087 = CARTESIAN_POINT ( 'NONE',  ( -1.850213459906118851, -0.02048018727158523386, 1.989999999999999991 ) ) ;
#8088 = EDGE_CURVE ( 'NONE', #393, #4442, #8137, .T. ) ;
#8089 = B_SPLINE_CURVE_WITH_KNOTS ( 'NONE', 3,
 ( #1639, #17191, #148, #3450 ),
 .UNSPECIFIED., .F., .F.,
 ( 4, 4 ),
 ( 4.000000000000000000, 5.000000000000000000 ),
 .UNSPECIFIED. ) ;
#8090 = EDGE_LOOP ( 'NONE', ( #15018, #10714 ) ) ;
#8091 = ORIENTED_EDGE ( 'NONE', *, *, #1756, .T. ) ;
#8092 = AXIS2_PLACEMENT_3D ( 'NONE', #4991, #11205, #11114 ) ;
#8093 = CIRCLE ( 'NONE', #10991, 0.06799999999999883915 ) ;
#8094 = CARTESIAN_POINT ( 'NONE',  ( -1.829021933841035841, 0.03279684552871198200, 2.000000000000000000 ) ) ;
#8095 = CIRCLE ( 'NONE', #10673, 0.06799999999999883915 ) ;
#8096 = EDGE_LOOP ( 'NONE', ( #15166, #14390, #12187, #11566 ) ) ;
#8097 = CARTESIAN_POINT ( 'NONE',  ( -1.125172572972043428, 0.003490228672718676071, 2.000000000000000000 ) ) ;
#8098 = CARTESIAN_POINT ( 'NONE',  ( -0.9113417469003207705, -0.004350513673942809842, 1.990000000000000435 ) ) ;
#8099 = FACE_OUTER_BOUND ( 'NONE', #5224, .T. ) ;
#8100 = DIRECTION ( 'NONE',  ( 0.000000000000000000, 0.000000000000000000, 1.000000000000000000 ) ) ;
#8101 = EDGE_CURVE ( 'NONE', #17832, #13404, #18683, .T. ) ;
#8102 = CARTESIAN_POINT ( 'NONE',  ( -1.273069847487802608, 0.04613532876866981158, 1.999999999999999778 ) ) ;
#8104 = CIRCLE ( 'NONE', #4280, 0.07799999999999955580 ) ;
#8103 = LINE ( 'NONE', #4919, #19103 ) ;
#8105 = EDGE_LOOP ( 'NONE', ( #16889, #728, #3549, #3952 ) ) ;
#8106 = VECTOR ( 'NONE', #4610, 39.37007874015748143 ) ;
#8107 = CARTESIAN_POINT ( 'NONE',  ( -0.9004749149499479133, 0.03732939632545931308, 2.000000000000000000 ) ) ;
#8108 = VECTOR ( 'NONE', #5328, 39.37007874015748143 ) ;
#8109 = ADVANCED_FACE ( 'NONE', ( #1023 ), #5421, .T. ) ;
#8110 = ORIENTED_EDGE ( 'NONE', *, *, #5385, .F. ) ;
#8112 = PLANE ( 'NONE',  #2422 ) ;
#8111 = DIRECTION ( 'NONE',  ( -0.000000000000000000, 1.000000000000000000, -0.000000000000000000 ) ) ;
#8113 = ORIENTED_EDGE ( 'NONE', *, *, #16102, .F. ) ;
#8115 = DIRECTION ( 'NONE',  ( -0.000000000000000000, 1.000000000000000000, -0.000000000000000000 ) ) ;
#8114 = DIRECTION ( 'NONE',  ( -0.000000000000000000, 1.000000000000000000, -0.000000000000000000 ) ) ;
#8116 = DIRECTION ( 'NONE',  ( 8.659560562355006814E-17, 0.7071067811865414665, -0.7071067811865535679 ) ) ;
#8117 = ADVANCED_FACE ( 'NONE', ( #16177 ), #15464, .F. ) ;
#8118 = EDGE_LOOP ( 'NONE', ( #8149, #5360, #3188, #260, #8124, #13426, #5737, #4631, #12680, #19484, #7678, #3074, #14536, #14460, #16877 ) ) ;
#8119 = DIRECTION ( 'NONE',  ( -0.000000000000000000, 1.000000000000000000, -0.000000000000000000 ) ) ;
#8120 = CARTESIAN_POINT ( 'NONE',  ( -0.8770283370814997426, 0.02894844310198362372, 1.990000000000000435 ) ) ;
#8121 = CARTESIAN_POINT ( 'NONE',  ( -0.8923319649701377809, -0.03267237028063800508, 1.989999999999999991 ) ) ;
#8122 = VECTOR ( 'NONE', #7052, 39.37007874015748143 ) ;
#8123 = VECTOR ( 'NONE', #8621, 39.37007874015748143 ) ;
#8124 = ORIENTED_EDGE ( 'NONE', *, *, #4997, .F. ) ;
#8125 = DIRECTION ( 'NONE',  ( 0.000000000000000000, 0.000000000000000000, 1.000000000000000000 ) ) ;
#8126 = FACE_BOUND ( 'NONE', #9923, .T. ) ;
#8127 = CARTESIAN_POINT ( 'NONE',  ( -0.8911366084791912945, -0.07007154998762864240, 1.990000000000001101 ) ) ;
#8128 = ORIENTED_EDGE ( 'NONE', *, *, #14545, .F. ) ;
#8129 = DIRECTION ( 'NONE',  ( -0.000000000000000000, 1.000000000000000000, -0.000000000000000000 ) ) ;
#8130 = DIRECTION ( 'NONE',  ( -0.000000000000000000, 1.000000000000000000, -0.000000000000000000 ) ) ;
#8131 = VERTEX_POINT ( 'NONE', #11666 ) ;
#8132 = ORIENTED_EDGE ( 'NONE', *, *, #15977, .F. ) ;
#8134 = PLANE ( 'NONE',  #5905 ) ;
#8133 = CARTESIAN_POINT ( 'NONE',  ( -1.409565479439315316, -0.05240093762384320786, 2.000000000000000000 ) ) ;
#8135 = DIRECTION ( 'NONE',  ( 0.000000000000000000, 0.000000000000000000, 1.000000000000000000 ) ) ;
#8136 = CARTESIAN_POINT ( 'NONE',  ( -0.9377782278970281382, -0.05721907500592039730, 2.000000000000000444 ) ) ;
#8137 = B_SPLINE_CURVE_WITH_KNOTS ( 'NONE', 3,
 ( #14659, #8440, #14566, #6712, #13169, #12868, #19185, #19289, #12975, #8331, #13072 ),
 .UNSPECIFIED., .F., .F.,
 ( 4, 1, 1, 1, 1, 1, 1, 1, 4 ),
 ( 0.000000000000000000, 0.1669801744060282755, 0.3208066328848162563, 0.4631345048703139344, 0.5942480539785189864, 0.7123671525397383686, 0.8194549510427463490, 0.9157522665813525586, 1.000000000000000000 ),
 .UNSPECIFIED. ) ;
#8138 = CARTESIAN_POINT ( 'NONE',  ( 2.000000000000000000, -0.1875000000000002220, 0.07799999999999900069 ) ) ;
#8139 = CARTESIAN_POINT ( 'NONE',  ( -2.504125666281780127, 0.06249999999999997918, 2.000000000000000000 ) ) ;
#8140 = VECTOR ( 'NONE', #13774, 39.37007874015748854 ) ;
#8141 = DIRECTION ( 'NONE',  ( 0.000000000000000000, 0.000000000000000000, 1.000000000000000000 ) ) ;
#8142 = VERTEX_POINT ( 'NONE', #11368 ) ;
#8143 = DIRECTION ( 'NONE',  ( -0.000000000000000000, 1.000000000000000000, -0.000000000000000000 ) ) ;
#8144 = ORIENTED_EDGE ( 'NONE', *, *, #17756, .T. ) ;
#8145 = ORIENTED_EDGE ( 'NONE', *, *, #12113, .T. ) ;
#8146 =( BOUNDED_SURFACE ( )  B_SPLINE_SURFACE ( 3, 1, ( 
 ( #1486, #18021 ),
 ( #13619, #2792 ),
 ( #15399, #18122 ),
 ( #4382, #7363 ) ),
 .UNSPECIFIED., .F., .F., .F. ) 
 B_SPLINE_SURFACE_WITH_KNOTS ( ( 4, 4 ),
 ( 2, 2 ),
 ( 0.000000000000000000, 1.000000000000000000 ),
 ( 0.000000000000000000, 1.000000000000000000 ),
 .UNSPECIFIED. ) 
 GEOMETRIC_REPRESENTATION_ITEM ( )  RATIONAL_B_SPLINE_SURFACE ( (
 ( 1.000000000000000000, 1.000000000000000000),
 ( 0.9520401956065134286, 0.9520401956065134286),
 ( 0.9520401956065134286, 0.9520401956065134286),
 ( 1.000000000000000000, 1.000000000000000000) ) ) 
 REPRESENTATION_ITEM ( '' )  SURFACE ( )  );
#8147 = DIRECTION ( 'NONE',  ( -0.000000000000000000, 0.7071067811865474617, 0.7071067811865474617 ) ) ;
#8148 = DIRECTION ( 'NONE',  ( -0.000000000000000000, 1.000000000000000000, -0.000000000000000000 ) ) ;
#8149 = ORIENTED_EDGE ( 'NONE', *, *, #1573, .F. ) ;
#8150 = DIRECTION ( 'NONE',  ( 0.000000000000000000, 0.7071067811865402453, 0.7071067811865547892 ) ) ;
#8151 = ORIENTED_EDGE ( 'NONE', *, *, #18175, .T. ) ;
#8152 = ADVANCED_FACE ( 'NONE', ( #17485 ), #7439, .F. ) ;
#8153 = ORIENTED_EDGE ( 'NONE', *, *, #14251, .F. ) ;
#8154 = FACE_BOUND ( 'NONE', #19545, .T. ) ;
#8155 = CARTESIAN_POINT ( 'NONE',  ( -1.266521218957620709, -0.06336715122148811608, 2.000000000000000000 ) ) ;
#8156 = CARTESIAN_POINT ( 'NONE',  ( -1.880188850932932976, -0.02808699625464839561, 2.000000000000000000 ) ) ;
#8157 = ADVANCED_FACE ( 'NONE', ( #8624 ), #7769, .F. ) ;
#8158 = CARTESIAN_POINT ( 'NONE',  ( -0.9248983872937340811, 0.01157572594208483747, 1.999999999999999778 ) ) ;
#8159 = CARTESIAN_POINT ( 'NONE',  ( -1.259561250449509506, 0.04532683330719199793, 1.989999999999999991 ) ) ;
#8160 = ORIENTED_EDGE ( 'NONE', *, *, #9887, .T. ) ;
#8161 = FACE_BOUND ( 'NONE', #1813, .T. ) ;
#8162 = VERTEX_POINT ( 'NONE', #17381 ) ;
#8163 = ORIENTED_EDGE ( 'NONE', *, *, #5762, .F. ) ;
#8164 = AXIS2_PLACEMENT_3D ( 'NONE', #5275, #11407, #3785 ) ;
#8165 = ORIENTED_EDGE ( 'NONE', *, *, #6133, .F. ) ;
#8166 = EDGE_CURVE ( 'NONE', #2740, #10994, #17242, .T. ) ;
#8167 = CARTESIAN_POINT ( 'NONE',  ( -0.5000000000000001110, -0.1875000000000002220, 0.5000000000000001110 ) ) ;
#8168 = ADVANCED_FACE ( 'NONE', ( #17962 ), #2839, .F. ) ;
#8169 = ORIENTED_EDGE ( 'NONE', *, *, #8693, .F. ) ;
#8170 = CARTESIAN_POINT ( 'NONE',  ( -1.410830854532019396, -0.05663196547546942711, 2.000000000000000000 ) ) ;
#8171 = CARTESIAN_POINT ( 'NONE',  ( -0.9481221282620813096, 0.008133001931605656279, 1.989999999999999547 ) ) ;
#8172 = ADVANCED_FACE ( 'NONE', ( #3039 ), #14950, .F. ) ;
#8173 = EDGE_CURVE ( 'NONE', #2042, #5205, #1225, .T. ) ;
#8174 = EDGE_CURVE ( 'NONE', #2633, #11143, #16779, .T. ) ;
#8175 = LINE ( 'NONE', #961, #15994 ) ;
#8177 = CARTESIAN_POINT ( 'NONE',  ( -1.410830854532019396, -0.05663196547546942711, 1.989999999999999991 ) ) ;
#8176 = DIRECTION ( 'NONE',  ( 0.000000000000000000, 0.000000000000000000, 1.000000000000000000 ) ) ;
#8178 = VECTOR ( 'NONE', #650, 39.37007874015748143 ) ;
#8179 = DIRECTION ( 'NONE',  ( 0.000000000000000000, 1.000000000000000000, 0.000000000000000000 ) ) ;
#8180 = AXIS2_PLACEMENT_3D ( 'NONE', #4225, #2626, #13363 ) ;
#8181 = DIRECTION ( 'NONE',  ( -0.000000000000000000, -0.000000000000000000, 1.000000000000000000 ) ) ;
#8182 = ORIENTED_EDGE ( 'NONE', *, *, #12421, .T. ) ;
#8183 = CARTESIAN_POINT ( 'NONE',  ( -1.318084034422993600, 0.02432827957803345917, 2.000000000000000000 ) ) ;
#8184 = CARTESIAN_POINT ( 'NONE',  ( 2.875000000000000000, 0.1875000000000000278, -1.875000000000000000 ) ) ;
#8185 = PLANE ( 'NONE',  #17626 ) ;
#8186 = ORIENTED_EDGE ( 'NONE', *, *, #12499, .T. ) ;
#8187 = EDGE_LOOP ( 'NONE', ( #3476, #2729, #9719, #14315, #3866, #8822, #8619, #19415, #18645, #6876, #7019 ) ) ;
#8188 = CARTESIAN_POINT ( 'NONE',  ( -1.836102343509262047, 0.03279684552871198200, 2.000000000000000000 ) ) ;
#8189 = EDGE_LOOP ( 'NONE', ( #5765, #18096, #10175, #10527 ) ) ;
#8190 = ADVANCED_FACE ( 'NONE', ( #13457 ), #9140, .F. ) ;
#8191 = CARTESIAN_POINT ( 'NONE',  ( -0.9040587746046587769, 0.04044686734596483757, 1.990000000000000435 ) ) ;
#8192 = EDGE_CURVE ( 'NONE', #7109, #18761, #8719, .T. ) ;
#8193 = AXIS2_PLACEMENT_3D ( 'NONE', #4693, #14106, #194 ) ;
#8194 = DIRECTION ( 'NONE',  ( -0.000000000000000000, 1.000000000000000000, -0.000000000000000000 ) ) ;
#8195 = EDGE_CURVE ( 'NONE', #7138, #101, #16368, .T. ) ;
#8196 = DIRECTION ( 'NONE',  ( -0.000000000000000000, 1.000000000000000000, -0.000000000000000000 ) ) ;
#8197 = DIRECTION ( 'NONE',  ( 0.000000000000000000, 0.000000000000000000, 1.000000000000000000 ) ) ;
#8198 = CARTESIAN_POINT ( 'NONE',  ( 2.000000000000000000, 0.1875000000000001110, 1.223099999999999410 ) ) ;
#8199 = EDGE_CURVE ( 'NONE', #2145, #2949, #2662, .T. ) ;
#8200 = DIRECTION ( 'NONE',  ( 0.000000000000000000, 0.000000000000000000, 1.000000000000000000 ) ) ;
#8201 = DIRECTION ( 'NONE',  ( -0.000000000000000000, 1.000000000000000000, -0.000000000000000000 ) ) ;
#8202 = VERTEX_POINT ( 'NONE', #4236 ) ;
#8203 = DIRECTION ( 'NONE',  ( -0.000000000000000000, 1.000000000000000000, -0.000000000000000000 ) ) ;
#8204 = ORIENTED_EDGE ( 'NONE', *, *, #11023, .F. ) ;
#8206 = DIRECTION ( 'NONE',  ( -1.000000000000000000, 0.000000000000000000, -0.000000000000000000 ) ) ;
#8205 = DIRECTION ( 'NONE',  ( -0.000000000000000000, 1.000000000000000000, -0.000000000000000000 ) ) ;
#8207 = ORIENTED_EDGE ( 'NONE', *, *, #19761, .T. ) ;
#8208 = CARTESIAN_POINT ( 'NONE',  ( -1.915206831104445007, 0.01632032105188391258, 1.989999999999999991 ) ) ;
#8210 = CARTESIAN_POINT ( 'NONE',  ( -2.431095103827960013, 0.01342625443254805845, 2.000000000000000000 ) ) ;
#8209 = DIRECTION ( 'NONE',  ( 0.000000000000000000, 0.000000000000000000, 1.000000000000000000 ) ) ;
#8211 = CARTESIAN_POINT ( 'NONE',  ( -0.9295098103779275700, 0.01016531356377292118, 1.990000000000000879 ) ) ;
#8212 = AXIS2_PLACEMENT_3D ( 'NONE', #5010, #313, #2004 ) ;
#8213 = VERTEX_POINT ( 'NONE', #12156 ) ;
#8214 = DIRECTION ( 'NONE',  ( 0.000000000000000000, 0.000000000000000000, 1.000000000000000000 ) ) ;
#8215 = CARTESIAN_POINT ( 'NONE',  ( -0.8791326580884506470, 0.03635695710174620399, 1.989999999999999991 ) ) ;
#8216 = CARTESIAN_POINT ( 'NONE',  ( -1.112079892470316800, 0.02941933166107207898, 2.000000000000000888 ) ) ;
#8217 = EDGE_CURVE ( 'NONE', #4978, #17560, #10321, .T. ) ;
#8218 = B_SPLINE_CURVE_WITH_KNOTS ( 'NONE', 3,
 ( #4930, #5017, #15552, #17255 ),
 .UNSPECIFIED., .F., .F.,
 ( 4, 4 ),
 ( 0.000000000000000000, 0.9772566034467801144 ),
 .UNSPECIFIED. ) ;
#8219 = ORIENTED_EDGE ( 'NONE', *, *, #3524, .T. ) ;
#8220 = CARTESIAN_POINT ( 'NONE',  ( 0.4999999999999996114, 0.1875000000000000555, -0.4999999999999998335 ) ) ;
#8221 = EDGE_CURVE ( 'NONE', #15970, #6924, #16481, .T. ) ;
#8222 = CARTESIAN_POINT ( 'NONE',  ( -0.8777135111070829554, -0.05061037508177992916, 2.000000000000000000 ) ) ;
#8223 = CARTESIAN_POINT ( 'NONE',  ( -0.8759590822353171546, -0.04464373916801273046, 1.990000000000000657 ) ) ;
#8224 = ORIENTED_EDGE ( 'NONE', *, *, #3551, .T. ) ;
#8225 = DIRECTION ( 'NONE',  ( -0.000000000000000000, -0.000000000000000000, 1.000000000000000000 ) ) ;
#8226 = EDGE_CURVE ( 'NONE', #1829, #18921, #4341, .T. ) ;
#8227 = CARTESIAN_POINT ( 'NONE',  ( -1.885170441015396881, 0.02397344413775449878, 1.989999999999999991 ) ) ;
#8228 = ORIENTED_EDGE ( 'NONE', *, *, #12982, .T. ) ;
#8229 = EDGE_LOOP ( 'NONE', ( #8337, #14522, #12450, #5555 ) ) ;
#8231 = DIRECTION ( 'NONE',  ( 0.000000000000000000, 0.7071067811865475727, 0.7071067811865475727 ) ) ;
#8230 = CARTESIAN_POINT ( 'NONE',  ( -2.731847993664263218E-16, 0.1875000000000000833, -1.422000000000000375 ) ) ;
#8232 = CARTESIAN_POINT ( 'NONE',  ( -2.875000000000000444, 0.1875000000000000278, 1.875000000000000000 ) ) ;
#8233 = DIRECTION ( 'NONE',  ( 8.659560562355139934E-17, 0.7071067811865305863, -0.7071067811865644481 ) ) ;
#8234 = FACE_BOUND ( 'NONE', #13357, .T. ) ;
#8235 = DIRECTION ( 'NONE',  ( 0.000000000000000000, -1.000000000000000000, 0.000000000000000000 ) ) ;
#8236 = CIRCLE ( 'NONE', #16252, 0.06799999999999883915 ) ;
#8237 = CARTESIAN_POINT ( 'NONE',  ( 1.999999999999999778, 0.1875000000000000833, -1.499999999999999778 ) ) ;
#8238 = EDGE_LOOP ( 'NONE', ( #7539, #8274 ) ) ;
#8239 = DIRECTION ( 'NONE',  ( -0.000000000000000000, 1.000000000000000000, -0.000000000000000000 ) ) ;
#8240 = EDGE_LOOP ( 'NONE', ( #8322, #6541, #1229, #9551 ) ) ;
#8241 = ORIENTED_EDGE ( 'NONE', *, *, #16404, .F. ) ;
#8242 = CARTESIAN_POINT ( 'NONE',  ( 2.500000000000000000, -0.1875000000000002220, 0.9320000000000011608 ) ) ;
#8243 = DIRECTION ( 'NONE',  ( 0.000000000000000000, 0.7071067811865402453, 0.7071067811865547892 ) ) ;
#8244 = ORIENTED_EDGE ( 'NONE', *, *, #15495, .F. ) ;
#8245 = CARTESIAN_POINT ( 'NONE',  ( -2.208074625069727404, 0.05132248665170583563, 1.989999999999999991 ) ) ;
#8246 = ADVANCED_FACE ( 'NONE', ( #10443 ), #16576, .T. ) ;
#8247 = VERTEX_POINT ( 'NONE', #11855 ) ;
#8248 = B_SPLINE_SURFACE_WITH_KNOTS ( 'NONE', 3, 1, ( 
 ( #13061, #8317 ),
 ( #10125, #19175 ),
 ( #721, #15956 ),
 ( #5410, #11355 ) ),
 .UNSPECIFIED., .F., .F., .F.,
 ( 4, 4 ),
 ( 2, 2 ),
 ( 7.000000000000000000, 8.000000000000000000 ),
 ( 0.000000000000000000, 1.000000000000000000 ),
 .UNSPECIFIED. ) ;
#8249 = ORIENTED_EDGE ( 'NONE', *, *, #10070, .T. ) ;
#8250 = CARTESIAN_POINT ( 'NONE',  ( -1.169689122248554813, -0.01390218049666868717, 1.989999999999999991 ) ) ;
#8251 = CARTESIAN_POINT ( 'NONE',  ( 0.4999999999999996114, 0.1875000000000000278, 1.624999999999999556 ) ) ;
#8252 = LINE ( 'NONE', #2252, #7700 ) ;
#8253 = CYLINDRICAL_SURFACE ( 'NONE', #4481, 0.1325000000000000344 ) ;
#8254 = LINE ( 'NONE', #16292, #14797 ) ;
#8255 = ORIENTED_EDGE ( 'NONE', *, *, #5289, .F. ) ;
#8256 = CARTESIAN_POINT ( 'NONE',  ( -1.500000000000000222, 0.1875000000000000833, -0.9220000000000004858 ) ) ;
#8257 = FACE_BOUND ( 'NONE', #4243, .T. ) ;
#8258 = DIRECTION ( 'NONE',  ( 0.000000000000000000, 0.000000000000000000, 1.000000000000000000 ) ) ;
#8259 = ORIENTED_EDGE ( 'NONE', *, *, #1672, .F. ) ;
#8260 = ORIENTED_EDGE ( 'NONE', *, *, #1955, .T. ) ;
#8261 = ORIENTED_EDGE ( 'NONE', *, *, #18629, .T. ) ;
#8262 = ADVANCED_FACE ( 'NONE', ( #2748 ), #17700, .F. ) ;
#8263 = DIRECTION ( 'NONE',  ( -0.000000000000000000, 1.000000000000000000, -0.000000000000000000 ) ) ;
#8264 = EDGE_LOOP ( 'NONE', ( #5701, #17176, #16073, #8922 ) ) ;
#8265 = CARTESIAN_POINT ( 'NONE',  ( -2.000000000000000000, -0.07749999999999974964, 1.000000000000000222 ) ) ;
#8266 = CARTESIAN_POINT ( 'NONE',  ( -0.9488362974766388902, -0.003927985536595979613, 1.989999999999999991 ) ) ;
#8267 = PLANE ( 'NONE',  #6708 ) ;
#8269 = LINE ( 'NONE', #8373, #12209 ) ;
#8268 = DIRECTION ( 'NONE',  ( -1.000000000000000000, 0.000000000000000000, 0.000000000000000000 ) ) ;
#8270 = DIRECTION ( 'NONE',  ( -0.000000000000000000, 1.000000000000000000, -0.000000000000000000 ) ) ;
#8271 = ADVANCED_FACE ( 'NONE', ( #2933 ), #1436, .F. ) ;
#8272 = LINE ( 'NONE', #676, #17682 ) ;
#8273 = VECTOR ( 'NONE', #5016, 39.37007874015748143 ) ;
#8274 = ORIENTED_EDGE ( 'NONE', *, *, #13958, .T. ) ;
#8275 = CARTESIAN_POINT ( 'NONE',  ( 2.875000000000000000, -0.1875000000000000278, -1.875000000000000000 ) ) ;
#8276 = CARTESIAN_POINT ( 'NONE',  ( -2.875000000000000444, -0.1875000000000000278, 1.875000000000000000 ) ) ;
#8277 = CARTESIAN_POINT ( 'NONE',  ( -1.929288577582448649, -0.07095804088268899135, 2.000000000000000000 ) ) ;
#8278 = ORIENTED_EDGE ( 'NONE', *, *, #10563, .T. ) ;
#8279 = ORIENTED_EDGE ( 'NONE', *, *, #14951, .T. ) ;
#8280 = PLANE ( 'NONE',  #18674 ) ;
#8281 = ORIENTED_EDGE ( 'NONE', *, *, #287, .T. ) ;
#8282 = CARTESIAN_POINT ( 'NONE',  ( -0.9010533779350855532, 0.03789308686640402435, 1.999999999999999778 ) ) ;
#8283 = EDGE_CURVE ( 'NONE', #11247, #1417, #12257, .T. ) ;
#8284 = EDGE_CURVE ( 'NONE', #10493, #11478, #9034, .T. ) ;
#8285 = CARTESIAN_POINT ( 'NONE',  ( -0.8998092244104674009, -0.01114233490824646788, 1.999999999999999112 ) ) ;
#8286 = CARTESIAN_POINT ( 'NONE',  ( -1.775681642753975886, 0.01762276399181125427, 2.000000000000000000 ) ) ;
#8287 = DIRECTION ( 'NONE',  ( -0.000000000000000000, 1.000000000000000000, -0.000000000000000000 ) ) ;
#8288 = DIRECTION ( 'NONE',  ( -0.000000000000000000, 1.000000000000000000, -0.000000000000000000 ) ) ;
#8289 = DIRECTION ( 'NONE',  ( -0.000000000000000000, 1.000000000000000000, -0.000000000000000000 ) ) ;
#8290 = EDGE_LOOP ( 'NONE', ( #16225, #4144, #7233, #12220 ) ) ;
#8291 = CARTESIAN_POINT ( 'NONE',  ( -0.9195763433771637629, -0.06336715122148194046, 2.000000000000000444 ) ) ;
#8292 = CONICAL_SURFACE ( 'NONE', #5109, 0.2230999999999990491, 0.7853981633974568277 ) ;
#8293 = ADVANCED_FACE ( 'NONE', ( #18378 ), #18571, .F. ) ;
#8294 = ORIENTED_EDGE ( 'NONE', *, *, #855, .F. ) ;
#8296 = CARTESIAN_POINT ( 'NONE',  ( -2.875000000000000444, 0.1875000000000000278, -1.875000000000000000 ) ) ;
#8295 = CARTESIAN_POINT ( 'NONE',  ( -2.731847993664263218E-16, 0.1875000000000000833, -1.000000000000000000 ) ) ;
#8297 = ORIENTED_EDGE ( 'NONE', *, *, #9637, .F. ) ;
#8298 = LINE ( 'NONE', #13890, #19266 ) ;
#8299 = VECTOR ( 'NONE', #5685, 39.37007874015748143 ) ;
#8301 = LINE ( 'NONE', #14426, #8443 ) ;
#8300 = FACE_OUTER_BOUND ( 'NONE', #15672, .T. ) ;
#8302 = PLANE ( 'NONE',  #4480 ) ;
#8303 = ORIENTED_EDGE ( 'NONE', *, *, #13352, .F. ) ;
#8304 = CARTESIAN_POINT ( 'NONE',  ( -1.000000000000000222, -0.1875000000000002220, 1.499999999999999778 ) ) ;
#8305 = EDGE_CURVE ( 'NONE', #4166, #11381, #322, .T. ) ;
#8306 = CIRCLE ( 'NONE', #13770, 0.06799999999999883915 ) ;
#8307 = CARTESIAN_POINT ( 'NONE',  ( -1.111426793835840199, 0.02399941847458842911, 1.999999999999999778 ) ) ;
#8308 = ADVANCED_FACE ( 'NONE', ( #12363 ), #3133, .T. ) ;
#8309 = DIRECTION ( 'NONE',  ( 0.000000000000000000, 0.000000000000000000, 1.000000000000000000 ) ) ;
#8310 = AXIS2_PLACEMENT_3D ( 'NONE', #11305, #2173, #577 ) ;
#8311 = VERTEX_POINT ( 'NONE', #14144 ) ;
#8312 = LINE ( 'NONE', #14345, #16715 ) ;
#8313 = AXIS2_PLACEMENT_3D ( 'NONE', #12019, #10095, #16424 ) ;
#8314 = CARTESIAN_POINT ( 'NONE',  ( -1.953606870393167938, 0.007357977352503651189, 2.000000000000000000 ) ) ;
#8315 = CARTESIAN_POINT ( 'NONE',  ( -2.875000000000000444, 0.1875000000000000278, 1.875000000000000000 ) ) ;
#8316 = ORIENTED_EDGE ( 'NONE', *, *, #16926, .F. ) ;
#8317 = CARTESIAN_POINT ( 'NONE',  ( -2.239970356944656960, -0.07749999999999995781, 2.000000000000000000 ) ) ;
#8318 = CARTESIAN_POINT ( 'NONE',  ( -1.834364903539878355, 0.6924411385526643148, 1.989999999999999991 ) ) ;
#8319 = ORIENTED_EDGE ( 'NONE', *, *, #2560, .F. ) ;
#8320 = CIRCLE ( 'NONE', #15681, 0.06799999999999883915 ) ;
#8321 = EDGE_CURVE ( 'NONE', #11211, #13077, #17171, .T. ) ;
#8322 = ORIENTED_EDGE ( 'NONE', *, *, #4686, .F. ) ;
#8324 = CARTESIAN_POINT ( 'NONE',  ( -1.889386153983140693, -0.0008960994576006968372, 2.000000000000000000 ) ) ;
#8323 = LINE ( 'NONE', #4710, #4169 ) ;
#8325 = EDGE_CURVE ( 'NONE', #19497, #1883, #4825, .T. ) ;
#8326 = DIRECTION ( 'NONE',  ( 0.000000000000000000, -0.000000000000000000, 1.000000000000000000 ) ) ;
#8327 = DIRECTION ( 'NONE',  ( -0.000000000000000000, -0.000000000000000000, 1.000000000000000000 ) ) ;
#8328 = CIRCLE ( 'NONE', #13804, 0.06799999999999883915 ) ;
#8329 = EDGE_CURVE ( 'NONE', #8950, #1032, #18666, .T. ) ;
#8330 = CARTESIAN_POINT ( 'NONE',  ( -1.092022748886834593, 0.02309904165368029116, 1.989999999999999991 ) ) ;
#8331 = CARTESIAN_POINT ( 'NONE',  ( -1.125172572972043428, 0.003490228672718676071, 1.989999999999999991 ) ) ;
#8332 = EDGE_CURVE ( 'NONE', #4962, #12672, #8011, .T. ) ;
#8333 = VECTOR ( 'NONE', #18925, 39.37007874015748143 ) ;
#8334 = ORIENTED_EDGE ( 'NONE', *, *, #19621, .T. ) ;
#8335 = DIRECTION ( 'NONE',  ( 0.000000000000000000, 0.000000000000000000, 1.000000000000000000 ) ) ;
#8336 = ORIENTED_EDGE ( 'NONE', *, *, #9522, .T. ) ;
#8337 = ORIENTED_EDGE ( 'NONE', *, *, #15951, .F. ) ;
#8338 = CARTESIAN_POINT ( 'NONE',  ( -2.467312690743395098, -0.007381769768571368705, 1.989999999999999991 ) ) ;
#8339 = CIRCLE ( 'NONE', #1945, 0.1524999999999989975 ) ;
#8340 = LINE ( 'NONE', #17879, #4570 ) ;
#8341 = DIRECTION ( 'NONE',  ( -0.000000000000000000, -0.000000000000000000, 1.000000000000000000 ) ) ;
#8342 = VERTEX_POINT ( 'NONE', #10839 ) ;
#8343 = DIRECTION ( 'NONE',  ( 0.000000000000000000, 0.7071067811865305863, 0.7071067811865644481 ) ) ;
#8344 = VERTEX_POINT ( 'NONE', #12460 ) ;
#8345 = AXIS2_PLACEMENT_3D ( 'NONE', #4767, #15677, #8050 ) ;
#8346 = ORIENTED_EDGE ( 'NONE', *, *, #19825, .T. ) ;
#8347 = CARTESIAN_POINT ( 'NONE',  ( -1.238586760043830282, 0.02142994144962648284, 2.000000000000000000 ) ) ;
#8348 = CARTESIAN_POINT ( 'NONE',  ( -2.208074625069727404, 0.02309121695988506848, 1.989999999999999991 ) ) ;
#8349 = CARTESIAN_POINT ( 'NONE',  ( -1.850213459906118851, -0.02048018727158523386, 1.989999999999999991 ) ) ;
#8350 = CARTESIAN_POINT ( 'NONE',  ( -1.109711358506779044, -0.02425711499971274290, 1.989999999999999769 ) ) ;
#8351 = EDGE_CURVE ( 'NONE', #10830, #1900, #14816, .T. ) ;
#8352 = CARTESIAN_POINT ( 'NONE',  ( -0.9295098103779275700, 0.01016531356377292118, 2.000000000000000888 ) ) ;
#8353 = CARTESIAN_POINT ( 'NONE',  ( -2.000000000000000444, -0.1674999999999998990, -1.000000000000000000 ) ) ;
#8354 = AXIS2_PLACEMENT_3D ( 'NONE', #678, #1981, #11311 ) ;
#8355 = DIRECTION ( 'NONE',  ( -0.000000000000000000, -0.000000000000000000, 1.000000000000000000 ) ) ;
#8356 = FACE_BOUND ( 'NONE', #4423, .T. ) ;
#8357 = CIRCLE ( 'NONE', #17667, 0.1004999999999996452 ) ;
#8358 = EDGE_CURVE ( 'NONE', #9800, #1441, #10945, .T. ) ;
#8359 = ORIENTED_EDGE ( 'NONE', *, *, #886, .F. ) ;
#8360 = ORIENTED_EDGE ( 'NONE', *, *, #3935, .T. ) ;
#8361 = CIRCLE ( 'NONE', #4218, 0.07799999999999955580 ) ;
#8362 = ORIENTED_EDGE ( 'NONE', *, *, #10418, .F. ) ;
#8363 = EDGE_CURVE ( 'NONE', #13599, #15743, #10986, .T. ) ;
#8364 = CARTESIAN_POINT ( 'NONE',  ( -0.9488362974766388902, -0.003927985536595979613, 1.989999999999999991 ) ) ;
#8365 = AXIS2_PLACEMENT_3D ( 'NONE', #5463, #11602, #17725 ) ;
#8366 = VECTOR ( 'NONE', #18294, 39.37007874015748143 ) ;
#8367 = AXIS2_PLACEMENT_3D ( 'NONE', #16938, #6068, #15415 ) ;
#8368 = VERTEX_POINT ( 'NONE', #7917 ) ;
#8369 = DIRECTION ( 'NONE',  ( -0.000000000000000000, -0.000000000000000000, 1.000000000000000000 ) ) ;
#8370 = FACE_OUTER_BOUND ( 'NONE', #12724, .T. ) ;
#8371 = CARTESIAN_POINT ( 'NONE',  ( -2.000000000000000444, 0.1875000000000001110, -1.000000000000000000 ) ) ;
#8373 = CARTESIAN_POINT ( 'NONE',  ( -2.244102478604895978, -0.05514723252793874569, 1.989999999999999991 ) ) ;
#8372 = DIRECTION ( 'NONE',  ( 0.000000000000000000, 0.000000000000000000, 1.000000000000000000 ) ) ;
#8374 = DIRECTION ( 'NONE',  ( 0.000000000000000000, -0.7071067811865715536, -0.7071067811865232589 ) ) ;
#8375 = DIRECTION ( 'NONE',  ( 0.000000000000000000, 0.7071067811865305863, 0.7071067811865644481 ) ) ;
#8376 = ORIENTED_EDGE ( 'NONE', *, *, #11176, .T. ) ;
#8377 = DIRECTION ( 'NONE',  ( 0.000000000000000000, 0.000000000000000000, 1.000000000000000000 ) ) ;
#8378 = ORIENTED_EDGE ( 'NONE', *, *, #4426, .T. ) ;
#8379 = DIRECTION ( 'NONE',  ( 0.000000000000000000, 0.000000000000000000, 1.000000000000000000 ) ) ;
#8380 = DIRECTION ( 'NONE',  ( 0.000000000000000000, 1.000000000000000000, 0.000000000000000000 ) ) ;
#8381 = VERTEX_POINT ( 'NONE', #11052 ) ;
#8382 = ORIENTED_EDGE ( 'NONE', *, *, #19131, .F. ) ;
#8383 = CIRCLE ( 'NONE', #407, 0.1104999999999998206 ) ;
#8384 = AXIS2_PLACEMENT_3D ( 'NONE', #6623, #8148, #4961 ) ;
#8385 = FACE_BOUND ( 'NONE', #19539, .T. ) ;
#8386 = CIRCLE ( 'NONE', #4242, 0.07799999999999955580 ) ;
#8387 = ORIENTED_EDGE ( 'NONE', *, *, #18848, .T. ) ;
#8388 = CARTESIAN_POINT ( 'NONE',  ( -1.210939097832849143, 0.02348743406334254102, 1.989999999999999991 ) ) ;
#8389 = VECTOR ( 'NONE', #8864, 39.37007874015748143 ) ;
#8390 = CIRCLE ( 'NONE', #6161, 0.1004999999999993815 ) ;
#8391 = CARTESIAN_POINT ( 'NONE',  ( -0.8933146056825606030, -0.02326929668753696320, 2.000000000000000444 ) ) ;
#8392 = CARTESIAN_POINT ( 'NONE',  ( -1.765035377043628451, -0.03364619270263041750, 1.989999999999999991 ) ) ;
#8393 = LINE ( 'NONE', #6886, #4956 ) ;
#8394 = CARTESIAN_POINT ( 'NONE',  ( -1.323383852714938635, -0.02980163537250151914, 2.000000000000000000 ) ) ;
#8395 = CONICAL_SURFACE ( 'NONE', #11965, 0.1104999999999998206, 0.7853981633974586041 ) ;
#8396 = CARTESIAN_POINT ( 'NONE',  ( -0.9169852464775880563, 0.01254483533744824887, 2.000000000000000444 ) ) ;
#8397 = ORIENTED_EDGE ( 'NONE', *, *, #13488, .F. ) ;
#8398 = AXIS2_PLACEMENT_3D ( 'NONE', #16051, #13155, #2324 ) ;
#8399 = CARTESIAN_POINT ( 'NONE',  ( -0.9086160472733517679, -0.06134861348510380757, 1.999999999999999778 ) ) ;
#8400 = AXIS2_PLACEMENT_3D ( 'NONE', #10742, #15459, #6399 ) ;
#8401 = ORIENTED_EDGE ( 'NONE', *, *, #1993, .F. ) ;
#8403 = LINE ( 'NONE', #19159, #7145 ) ;
#8402 = DIRECTION ( 'NONE',  ( 0.000000000000000000, 0.000000000000000000, 1.000000000000000000 ) ) ;
#8404 = EDGE_CURVE ( 'NONE', #12785, #12953, #13548, .T. ) ;
#8405 = EDGE_LOOP ( 'NONE', ( #14173, #2261, #12116, #12989 ) ) ;
#8406 = EDGE_CURVE ( 'NONE', #4373, #16222, #18479, .T. ) ;
#8407 = CIRCLE ( 'NONE', #3953, 0.07799999999999955580 ) ;
#8408 = CARTESIAN_POINT ( 'NONE',  ( -0.8967021501073936252, 0.03145505927437119986, 1.999999999999999778 ) ) ;
#8409 = AXIS2_PLACEMENT_3D ( 'NONE', #160, #6246, #6925 ) ;
#8411 = DIRECTION ( 'NONE',  ( -0.000000000000000000, 1.000000000000000000, -0.000000000000000000 ) ) ;
#8410 = DIRECTION ( 'NONE',  ( 1.000000000000000000, 0.000000000000000000, 0.000000000000000000 ) ) ;
#8412 = CARTESIAN_POINT ( 'NONE',  ( -0.9201700797114229502, 0.01244147440645234325, 1.990000000000000657 ) ) ;
#8413 = EDGE_LOOP ( 'NONE', ( #13789, #17854, #3889, #2606 ) ) ;
#8414 = CARTESIAN_POINT ( 'NONE',  ( 0.000000000000000000, -0.02651608009480471359, 1.989999999999999991 ) ) ;
#8415 = CARTESIAN_POINT ( 'NONE',  ( -1.111496316006592489, 0.02620966724041061055, 1.999999999999999778 ) ) ;
#8416 = CARTESIAN_POINT ( 'NONE',  ( -1.131463769104459782, 0.04392223073334797223, 1.989999999999999547 ) ) ;
#8417 = AXIS2_PLACEMENT_3D ( 'NONE', #13499, #10174, #5565 ) ;
#8418 = VECTOR ( 'NONE', #12797, 39.37007874015748143 ) ;
#8419 = ORIENTED_EDGE ( 'NONE', *, *, #17537, .F. ) ;
#8420 = EDGE_CURVE ( 'NONE', #4339, #17899, #2180, .T. ) ;
#8421 = CARTESIAN_POINT ( 'NONE',  ( -2.374787321324430600, 0.03420999047047220548, 1.989999999999999991 ) ) ;
#8422 = PRODUCT_DEFINITION_SHAPE ( 'NONE', 'NONE',  #14516 ) ;
#8423 = VECTOR ( 'NONE', #6053, 39.37007874015748143 ) ;
#8424 = CIRCLE ( 'NONE', #4922, 0.06799999999999883915 ) ;
#8426 = LINE ( 'NONE', #17766, #19014 ) ;
#8425 = AXIS2_PLACEMENT_3D ( 'NONE', #15421, #1688, #9497 ) ;
#8427 = FACE_OUTER_BOUND ( 'NONE', #5235, .T. ) ;
#8428 = EDGE_LOOP ( 'NONE', ( #14713, #651, #15862, #15049 ) ) ;
#8429 = CARTESIAN_POINT ( 'NONE',  ( -1.836102343509262047, 0.03279684552871198200, 1.989999999999999991 ) ) ;
#8430 = CARTESIAN_POINT ( 'NONE',  ( -1.885170441015396881, 0.01267732150178282197, 2.000000000000000000 ) ) ;
#8431 = VERTEX_POINT ( 'NONE', #18774 ) ;
#8432 = EDGE_CURVE ( 'NONE', #4829, #8913, #3433, .T. ) ;
#8433 = VERTEX_POINT ( 'NONE', #3517 ) ;
#8435 = CARTESIAN_POINT ( 'NONE',  ( -0.9180144402994443453, 0.06024705915220626012, 1.989999999999999991 ) ) ;
#8434 = LINE ( 'NONE', #11453, #19628 ) ;
#8436 = ADVANCED_FACE ( 'NONE', ( #1535 ), #4564, .F. ) ;
#8437 = CARTESIAN_POINT ( 'NONE',  ( -0.9405638549524445446, -0.05451294129830616675, 2.000000000000000000 ) ) ;
#8438 = FACE_OUTER_BOUND ( 'NONE', #13407, .T. ) ;
#8439 = LINE ( 'NONE', #9750, #4007 ) ;
#8440 = CARTESIAN_POINT ( 'NONE',  ( -1.140355968357094962, 0.002000951595895255394, 1.990000000000000657 ) ) ;
#8441 = CIRCLE ( 'NONE', #15517, 0.1104999999999998206 ) ;
#8442 = ORIENTED_EDGE ( 'NONE', *, *, #18733, .T. ) ;
#8443 = VECTOR ( 'NONE', #19067, 39.37007874015748143 ) ;
#8444 = DIRECTION ( 'NONE',  ( -0.000000000000000000, 1.000000000000000000, -0.000000000000000000 ) ) ;
#8445 = ORIENTED_EDGE ( 'NONE', *, *, #12674, .F. ) ;
#8446 = CARTESIAN_POINT ( 'NONE',  ( -1.091958453966705322, 0.02457670856046840699, 2.000000000000000000 ) ) ;
#8447 = ORIENTED_EDGE ( 'NONE', *, *, #641, .T. ) ;
#8448 = EDGE_CURVE ( 'NONE', #5880, #3982, #15846, .T. ) ;
#8449 = FACE_OUTER_BOUND ( 'NONE', #9944, .T. ) ;
#8450 = ADVANCED_FACE ( 'NONE', ( #18960 ), #9695, .F. ) ;
#8451 = CARTESIAN_POINT ( 'NONE',  ( -1.848683964901207899, -0.02808699625464838520, 1.989999999999999991 ) ) ;
#8452 = CARTESIAN_POINT ( 'NONE',  ( -1.930885849323174197, 0.05556305108924981112, 2.000000000000000000 ) ) ;
#8453 = ORIENTED_EDGE ( 'NONE', *, *, #13735, .T. ) ;
#8454 = DIRECTION ( 'NONE',  ( 1.000000000000000000, 0.000000000000000000, 0.000000000000000000 ) ) ;
#8455 = ORIENTED_EDGE ( 'NONE', *, *, #11429, .T. ) ;
#8456 = EDGE_CURVE ( 'NONE', #17252, #14922, #11232, .T. ) ;
#8457 = EDGE_LOOP ( 'NONE', ( #2134, #6105, #1391, #14381 ) ) ;
#8458 = LINE ( 'NONE', #9563, #19321 ) ;
#8459 = LINE ( 'NONE', #6844, #9006 ) ;
#8460 = CARTESIAN_POINT ( 'NONE',  ( -1.844016407028024052, -0.02222204938205195324, 1.989999999999999991 ) ) ;
#8461 = CARTESIAN_POINT ( 'NONE',  ( -1.500000000000000222, 0.1875000000000000833, 0.07799999999999955580 ) ) ;
#8462 = CIRCLE ( 'NONE', #19701, 0.1325000000000000344 ) ;
#8463 = CARTESIAN_POINT ( 'NONE',  ( -1.124034371820423095, -0.01508280298484862385, 2.000000000000000444 ) ) ;
#8464 = CARTESIAN_POINT ( 'NONE',  ( -2.398462220378895005, 0.06249999999999999306, 1.989999999999999991 ) ) ;
#8465 = LINE ( 'NONE', #19205, #17365 ) ;
#8466 = ORIENTED_EDGE ( 'NONE', *, *, #11643, .T. ) ;
#8467 = CARTESIAN_POINT ( 'NONE',  ( 2.500000000000000000, 0.1875000000000000833, -1.389499999999999957 ) ) ;
#8468 = CARTESIAN_POINT ( 'NONE',  ( -1.922680345840404259, -0.02006900840763576471, 2.000000000000000000 ) ) ;
#8469 = EDGE_LOOP ( 'NONE', ( #4704, #2709 ) ) ;
#8470 = ORIENTED_EDGE ( 'NONE', *, *, #11493, .T. ) ;
#8471 = AXIS2_PLACEMENT_3D ( 'NONE', #15374, #1644, #13893 ) ;
#8472 = ORIENTED_EDGE ( 'NONE', *, *, #16063, .T. ) ;
#8473 = EDGE_CURVE ( 'NONE', #12600, #16260, #614, .T. ) ;
#8474 = AXIS2_PLACEMENT_3D ( 'NONE', #632, #12862, #18982 ) ;
#8475 = CARTESIAN_POINT ( 'NONE',  ( -0.9162087505041576208, 0.06029527559055117975, 2.000000000000000000 ) ) ;
#8476 = B_SPLINE_CURVE_WITH_KNOTS ( 'NONE', 3,
 ( #3087, #9191, #18620, #3175, #10697, #6270, #4680, #16829, #16925, #14014, #12415, #5964, #15213, #10587, #3381, #1487, #12108, #10789, #18527 ),
 .UNSPECIFIED., .F., .F.,
 ( 4, 1, 1, 1, 1, 1, 1, 1, 1, 1, 1, 1, 1, 1, 1, 1, 4 ),
 ( 0.000000000000000000, 0.06134710844152178183, 0.1212028776832496518, 0.1798630304276286063, 0.2381521294361491625, 0.2962519403766942228, 0.3551902663142972316, 0.4156756902535173048, 0.4783789970641845746, 0.5415239332824416385, 0.6039765325455126455, 0.6665132574788859010, 0.7294914548860095271, 0.7937096416311124614, 0.8597359537171056498, 0.9284490077765874538, 1.000000000000000000 ),
 .UNSPECIFIED. ) ;
#8477 = EDGE_CURVE ( 'NONE', #13273, #9264, #6594, .T. ) ;
#8478 = ORIENTED_EDGE ( 'NONE', *, *, #3524, .F. ) ;
#8479 = DIRECTION ( 'NONE',  ( 0.000000000000000000, -0.000000000000000000, 1.000000000000000000 ) ) ;
#8480 = DIRECTION ( 'NONE',  ( -0.000000000000000000, 1.000000000000000000, -0.000000000000000000 ) ) ;
#8481 = EDGE_CURVE ( 'NONE', #5502, #9139, #10009, .T. ) ;
#8482 = DIRECTION ( 'NONE',  ( 0.000000000000000000, 0.000000000000000000, 1.000000000000000000 ) ) ;
#8483 = CARTESIAN_POINT ( 'NONE',  ( -1.824197689737267147, -0.08141523610562782787, 1.989999999999999991 ) ) ;
#8484 = DIRECTION ( 'NONE',  ( -0.000000000000000000, 1.000000000000000000, -0.000000000000000000 ) ) ;
#8485 = CARTESIAN_POINT ( 'NONE',  ( -1.238586760043830282, 0.02142994144962648284, 1.989999999999999991 ) ) ;
#8486 = DIRECTION ( 'NONE',  ( -0.000000000000000000, -0.000000000000000000, 1.000000000000000000 ) ) ;
#8487 = CARTESIAN_POINT ( 'NONE',  ( 1.999999999999999778, 0.1774999999999998523, 0.5000000000000001110 ) ) ;
#8488 = EDGE_LOOP ( 'NONE', ( #7380, #10154 ) ) ;
#8489 = CARTESIAN_POINT ( 'NONE',  ( -1.874159891758279350, 0.04842503119557892144, 1.989999999999999991 ) ) ;
#8490 = CARTESIAN_POINT ( 'NONE',  ( -1.881548904098303776, -0.004377564454007475299, 2.000000000000000000 ) ) ;
#8491 = ORIENTED_EDGE ( 'NONE', *, *, #13459, .F. ) ;
#8492 = EDGE_LOOP ( 'NONE', ( #8538, #18215 ) ) ;
#8493 = FACE_BOUND ( 'NONE', #2209, .T. ) ;
#8494 = ORIENTED_EDGE ( 'NONE', *, *, #15400, .F. ) ;
#8495 = CARTESIAN_POINT ( 'NONE',  ( -0.9060276331201311262, 0.04167125536469876851, 2.000000000000000000 ) ) ;
#8496 = CARTESIAN_POINT ( 'NONE',  ( -0.8923829033709339553, -0.02940543024339645553, 1.999999999999999778 ) ) ;
#8497 = VECTOR ( 'NONE', #11877, 39.37007874015748143 ) ;
#8498 = CARTESIAN_POINT ( 'NONE',  ( -1.996606936559497170, -0.02469815946385716526, 1.989999999999999991 ) ) ;
#8499 = VECTOR ( 'NONE', #5321, 39.37007874015748143 ) ;
#8500 = CARTESIAN_POINT ( 'NONE',  ( 1.999999999999999778, 0.1875000000000000278, 1.499999999999999778 ) ) ;
#8501 = PLANE ( 'NONE',  #13441 ) ;
#8502 = CARTESIAN_POINT ( 'NONE',  ( -2.504125666281780127, -0.01984910851505413201, 2.000000000000000000 ) ) ;
#8503 = VERTEX_POINT ( 'NONE', #14641 ) ;
#8504 = FACE_OUTER_BOUND ( 'NONE', #17281, .T. ) ;
#8505 = B_SPLINE_CURVE_WITH_KNOTS ( 'NONE', 3,
 ( #1831, #8016, #7835, #14057 ),
 .UNSPECIFIED., .F., .F.,
 ( 4, 4 ),
 ( 5.000000000000015987, 5.744187289366918137 ),
 .UNSPECIFIED. ) ;
#8506 = EDGE_LOOP ( 'NONE', ( #15522, #621, #471, #8599 ) ) ;
#8508 = CARTESIAN_POINT ( 'NONE',  ( -1.123391235671335142, 0.05929141659309994372, 1.989999999999999991 ) ) ;
#8507 = DIRECTION ( 'NONE',  ( -1.000000000000000000, 0.000000000000000000, 0.000000000000000000 ) ) ;
#8509 = ORIENTED_EDGE ( 'NONE', *, *, #1511, .T. ) ;
#8510 = CARTESIAN_POINT ( 'NONE',  ( -1.457645916110860362, -0.07750000000000002720, 2.000000000000000000 ) ) ;
#8511 = DIRECTION ( 'NONE',  ( -0.000000000000000000, 1.000000000000000000, -0.000000000000000000 ) ) ;
#8512 = CARTESIAN_POINT ( 'NONE',  ( -1.000000000000000222, 0.1875000000000000833, 1.000000000000000000 ) ) ;
#8513 = ORIENTED_EDGE ( 'NONE', *, *, #6, .T. ) ;
#8514 = DIRECTION ( 'NONE',  ( 0.000000000000000000, 0.7071067811865402453, 0.7071067811865547892 ) ) ;
#8515 = DIRECTION ( 'NONE',  ( 0.3542762579971132642, -0.9351408091937613021, 0.000000000000000000 ) ) ;
#8516 = AXIS2_PLACEMENT_3D ( 'NONE', #5699, #11844, #17952 ) ;
#8517 = CARTESIAN_POINT ( 'NONE',  ( -1.134087678419921419, 0.04413657931150762048, 2.000000000000000444 ) ) ;
#8518 = ORIENTED_EDGE ( 'NONE', *, *, #11153, .F. ) ;
#8519 = DIRECTION ( 'NONE',  ( 0.000000000000000000, 0.000000000000000000, -1.000000000000000000 ) ) ;
#8520 = EDGE_CURVE ( 'NONE', #17533, #17183, #14182, .T. ) ;
#8521 = CARTESIAN_POINT ( 'NONE',  ( -1.189121789319017131, -0.07750000000000001332, 1.989999999999999991 ) ) ;
#8522 = CARTESIAN_POINT ( 'NONE',  ( -2.731847993664263218E-16, 0.1875000000000000833, 0.5779999999999997362 ) ) ;
#8523 = CARTESIAN_POINT ( 'NONE',  ( -1.829021933841035841, 0.03279684552871198200, 2.000000000000000000 ) ) ;
#8524 = FACE_OUTER_BOUND ( 'NONE', #465, .T. ) ;
#8525 = DIRECTION ( 'NONE',  ( 0.000000000000000000, 0.000000000000000000, 1.000000000000000000 ) ) ;
#8526 = ORIENTED_EDGE ( 'NONE', *, *, #11142, .T. ) ;
#8527 = VECTOR ( 'NONE', #2784, 39.37007874015748143 ) ;
#8528 = EDGE_LOOP ( 'NONE', ( #12843, #14613, #16912, #2363 ) ) ;
#8530 = CARTESIAN_POINT ( 'NONE',  ( 0.4999999999999996114, -0.1875000000000002220, -0.3749999999999999445 ) ) ;
#8529 = DIRECTION ( 'NONE',  ( 8.659560562355110352E-17, 0.7071067811865330288, -0.7071067811865620056 ) ) ;
#8531 = CARTESIAN_POINT ( 'NONE',  ( -0.9275883973875238553, -0.06247249146350472571, 1.989999999999999547 ) ) ;
#8532 = DIRECTION ( 'NONE',  ( -0.000000000000000000, 1.000000000000000000, -0.000000000000000000 ) ) ;
#8533 = EDGE_CURVE ( 'NONE', #9763, #2185, #5206, .T. ) ;
#8534 = DIRECTION ( 'NONE',  ( -0.000000000000000000, -0.000000000000000000, 1.000000000000000000 ) ) ;
#8535 = CARTESIAN_POINT ( 'NONE',  ( 1.499999999999999556, 0.1875000000000000278, 0.6004999999999994786 ) ) ;
#8536 = ORIENTED_EDGE ( 'NONE', *, *, #103, .T. ) ;
#8537 = DIRECTION ( 'NONE',  ( 0.000000000000000000, 0.000000000000000000, -1.000000000000000000 ) ) ;
#8538 = ORIENTED_EDGE ( 'NONE', *, *, #13152, .F. ) ;
#8539 = CARTESIAN_POINT ( 'NONE',  ( -1.239525269533028773, -0.005069150010094858674, 2.000000000000000000 ) ) ;
#8540 = VERTEX_POINT ( 'NONE', #906 ) ;
#8541 = CARTESIAN_POINT ( 'NONE',  ( -1.500000000000000222, 0.1875000000000000833, -1.000000000000000000 ) ) ;
#8542 = EDGE_CURVE ( 'NONE', #2220, #10934, #9391, .T. ) ;
#8543 = EDGE_CURVE ( 'NONE', #4099, #4292, #5530, .T. ) ;
#8544 = EDGE_CURVE ( 'NONE', #6789, #5986, #15485, .T. ) ;
#8545 = CARTESIAN_POINT ( 'NONE',  ( 1.499999999999999556, -0.1875000000000002220, -1.399500000000000410 ) ) ;
#8546 = DIRECTION ( 'NONE',  ( -7.034128708816795625E-16, 1.000000000000000000, 0.000000000000000000 ) ) ;
#8547 = ORIENTED_EDGE ( 'NONE', *, *, #17198, .F. ) ;
#8548 = CARTESIAN_POINT ( 'NONE',  ( -1.826719784047824646, 0.01055929850753797514, 2.000000000000000000 ) ) ;
#8549 = ORIENTED_EDGE ( 'NONE', *, *, #12606, .F. ) ;
#8550 = VERTEX_POINT ( 'NONE', #814 ) ;
#8551 = LINE ( 'NONE', #14975, #10652 ) ;
#8552 = CARTESIAN_POINT ( 'NONE',  ( -1.989999999999999991, 0.1875000000000000833, 0.000000000000000000 ) ) ;
#8553 = FACE_OUTER_BOUND ( 'NONE', #8656, .T. ) ;
#8554 = CARTESIAN_POINT ( 'NONE',  ( -0.9405846402392404881, -0.01113389149500416085, 1.999999999999999334 ) ) ;
#8555 = CARTESIAN_POINT ( 'NONE',  ( -1.133755624257853034, 0.06028079091679089396, 2.000000000000000000 ) ) ;
#8556 = ADVANCED_FACE ( 'NONE', ( #6685 ), #1375, .F. ) ;
#8557 = CARTESIAN_POINT ( 'NONE',  ( -2.731847993664263218E-16, 0.1774999999999998523, -1.000000000000000000 ) ) ;
#8558 = CARTESIAN_POINT ( 'NONE',  ( -2.431095103827960013, -0.007357481605376932528, 1.989999999999999991 ) ) ;
#8559 = DIRECTION ( 'NONE',  ( -0.2988745198065287934, 0.9542924192355384250, 0.000000000000000000 ) ) ;
#8560 = CARTESIAN_POINT ( 'NONE',  ( -1.910250092491781349, -0.03126120671535630169, 2.000000000000000000 ) ) ;
#8561 = ORIENTED_EDGE ( 'NONE', *, *, #3209, .F. ) ;
#8562 = ORIENTED_EDGE ( 'NONE', *, *, #1004, .T. ) ;
#8563 = ADVANCED_FACE ( 'NONE', ( #3817 ), #2314, .T. ) ;
#8564 = EDGE_LOOP ( 'NONE', ( #19059, #6273, #19556, #10573 ) ) ;
#8565 = CARTESIAN_POINT ( 'NONE',  ( -1.106765131298817595, -0.007150521979584261757, 1.990000000000000435 ) ) ;
#8566 = CYLINDRICAL_SURFACE ( 'NONE', #1029, 0.06799999999999883915 ) ;
#8567 = VERTEX_POINT ( 'NONE', #5403 ) ;
#8568 = DIRECTION ( 'NONE',  ( 0.000000000000000000, 0.000000000000000000, 1.000000000000000000 ) ) ;
#8569 = ORIENTED_EDGE ( 'NONE', *, *, #1957, .F. ) ;
#8570 = LINE ( 'NONE', #14696, #8122 ) ;
#8571 = CARTESIAN_POINT ( 'NONE',  ( 1.999999999999999778, 0.1774999999999998523, 0.5000000000000001110 ) ) ;
#8572 = CARTESIAN_POINT ( 'NONE',  ( -1.500000000000000222, 0.1875000000000000833, 1.499999999999999778 ) ) ;
#8573 = LINE ( 'NONE', #8483, #6402 ) ;
#8574 = CARTESIAN_POINT ( 'NONE',  ( -1.812850404675377503, -0.03551984494911793883, 2.000000000000000000 ) ) ;
#8575 = EDGE_CURVE ( 'NONE', #2672, #15949, #6994, .T. ) ;
#8576 = CARTESIAN_POINT ( 'NONE',  ( 0.000000000000000000, 0.000000000000000000, 1.989999999999999991 ) ) ;
#8577 = EDGE_CURVE ( 'NONE', #18353, #12857, #16153, .T. ) ;
#8578 = CARTESIAN_POINT ( 'NONE',  ( -1.125592652198744714, -0.07697515422688062936, 1.989999999999999991 ) ) ;
#8579 = ORIENTED_EDGE ( 'NONE', *, *, #18178, .T. ) ;
#8580 = CARTESIAN_POINT ( 'NONE',  ( -2.500000000000000000, 0.1875000000000000278, -0.4999999999999998335 ) ) ;
#8581 = CARTESIAN_POINT ( 'NONE',  ( -2.292335792648231951, -0.02651608009480471359, 1.989999999999999991 ) ) ;
#8582 = ADVANCED_FACE ( 'NONE', ( #4023 ), #15739, .F. ) ;
#8583 = B_SPLINE_SURFACE_WITH_KNOTS ( 'NONE', 3, 1, ( 
 ( #4399, #11824 ),
 ( #8800, #19459 ),
 ( #8694, #5775 ),
 ( #7275, #14929 ) ),
 .UNSPECIFIED., .F., .F., .F.,
 ( 4, 4 ),
 ( 2, 2 ),
 ( 2.000000000000000000, 3.000000000000000000 ),
 ( 0.000000000000000000, 1.000000000000000000 ),
 .UNSPECIFIED. ) ;
#8584 = EDGE_LOOP ( 'NONE', ( #6474, #15698, #19689, #1022 ) ) ;
#8585 = ORIENTED_EDGE ( 'NONE', *, *, #13007, .F. ) ;
#8586 = FACE_BOUND ( 'NONE', #4177, .T. ) ;
#8587 = EDGE_CURVE ( 'NONE', #13746, #10136, #7784, .T. ) ;
#8588 = ORIENTED_EDGE ( 'NONE', *, *, #16921, .T. ) ;
#8589 = CARTESIAN_POINT ( 'NONE',  ( -2.243115197486512002, -0.07278951686079984662, 1.989999999999999991 ) ) ;
#8590 = DIRECTION ( 'NONE',  ( -1.000000000000000000, 0.000000000000000000, -4.553079989440438697E-17 ) ) ;
#8591 = CARTESIAN_POINT ( 'NONE',  ( -3.000000000000000444, 0.1875000000000000278, 2.000000000000000000 ) ) ;
#8592 = CARTESIAN_POINT ( 'NONE',  ( -1.228052426497007410, 0.04587691557265356768, 2.000000000000000000 ) ) ;
#8593 = VERTEX_POINT ( 'NONE', #1488 ) ;
#8594 = FACE_OUTER_BOUND ( 'NONE', #3336, .T. ) ;
#8595 = ADVANCED_FACE ( 'NONE', ( #75 ), #12099, .F. ) ;
#8596 = EDGE_LOOP ( 'NONE', ( #8160, #17145 ) ) ;
#8598 = CARTESIAN_POINT ( 'NONE',  ( -1.107738759377319138, 0.05376852992971042217, 1.989999999999999991 ) ) ;
#8597 = LINE ( 'NONE', #10012, #13886 ) ;
#8599 = ORIENTED_EDGE ( 'NONE', *, *, #359, .T. ) ;
#8600 = DIRECTION ( 'NONE',  ( 0.000000000000000000, 0.000000000000000000, 1.000000000000000000 ) ) ;
#8601 = CARTESIAN_POINT ( 'NONE',  ( -2.061405768708246988, -0.02155105969747522776, 1.989999999999999991 ) ) ;
#8602 = DIRECTION ( 'NONE',  ( 0.000000000000000000, 0.000000000000000000, 1.000000000000000000 ) ) ;
#8603 = ORIENTED_EDGE ( 'NONE', *, *, #14477, .F. ) ;
#8604 = DIRECTION ( 'NONE',  ( 8.659560562355021605E-17, 0.7071067811865402453, -0.7071067811865547892 ) ) ;
#8605 = CARTESIAN_POINT ( 'NONE',  ( -0.9647379388631965869, -0.03657205227891897892, 1.990000000000000435 ) ) ;
#8606 = CARTESIAN_POINT ( 'NONE',  ( -1.113089749982195453, 0.03240533501963913099, 2.000000000000000000 ) ) ;
#8607 = VERTEX_POINT ( 'NONE', #19835 ) ;
#8608 = CARTESIAN_POINT ( 'NONE',  ( -1.814845299932890565, -0.04767673212995075099, 2.000000000000000000 ) ) ;
#8609 = CARTESIAN_POINT ( 'NONE',  ( -0.8747346399417678109, -0.03425025621900442546, 2.000000000000000000 ) ) ;
#8610 = CARTESIAN_POINT ( 'NONE',  ( -1.247643116915262640, -0.002030811058623245569, 2.000000000000000000 ) ) ;
#8611 = LINE ( 'NONE', #11242, #560 ) ;
#8612 = DIRECTION ( 'NONE',  ( -0.000000000000000000, 1.000000000000000000, -0.000000000000000000 ) ) ;
#8613 = DIRECTION ( 'NONE',  ( 0.000000000000000000, 0.000000000000000000, 1.000000000000000000 ) ) ;
#8614 = ORIENTED_EDGE ( 'NONE', *, *, #16070, .T. ) ;
#8615 = CIRCLE ( 'NONE', #13141, 0.07799999999999955580 ) ;
#8616 = ORIENTED_EDGE ( 'NONE', *, *, #8661, .F. ) ;
#8618 = CARTESIAN_POINT ( 'NONE',  ( 0.4999999999999996114, -0.1875000000000002220, -0.4999999999999998335 ) ) ;
#8617 = CARTESIAN_POINT ( 'NONE',  ( -2.061405768708246988, -0.02155105969747522776, 1.989999999999999991 ) ) ;
#8619 = ORIENTED_EDGE ( 'NONE', *, *, #15921, .F. ) ;
#8620 = VECTOR ( 'NONE', #13378, 39.37007874015748143 ) ;
#8621 = DIRECTION ( 'NONE',  ( 8.659560562355021605E-17, 0.7071067811865402453, -0.7071067811865547892 ) ) ;
#8622 = FACE_BOUND ( 'NONE', #14949, .T. ) ;
#8623 = ORIENTED_EDGE ( 'NONE', *, *, #8061, .T. ) ;
#8624 = FACE_OUTER_BOUND ( 'NONE', #9291, .T. ) ;
#8625 = ORIENTED_EDGE ( 'NONE', *, *, #10785, .T. ) ;
#8626 = CIRCLE ( 'NONE', #15675, 0.07799999999999955580 ) ;
#8627 = CARTESIAN_POINT ( 'NONE',  ( -0.9324118408029663518, 0.04031054411467797916, 2.000000000000000000 ) ) ;
#8628 = VERTEX_POINT ( 'NONE', #3088 ) ;
#8629 = CIRCLE ( 'NONE', #5748, 0.06799999999999883915 ) ;
#8630 = CARTESIAN_POINT ( 'NONE',  ( -1.111616683461809751, -0.005387383924381670096, 2.000000000000000444 ) ) ;
#8631 = EDGE_LOOP ( 'NONE', ( #5683, #7550, #12506, #2297 ) ) ;
#8632 = CARTESIAN_POINT ( 'NONE',  ( -2.422041261535227807, 0.03420999047047220548, 2.000000000000000000 ) ) ;
#8633 = VECTOR ( 'NONE', #10992, 39.37007874015748143 ) ;
#8634 = CARTESIAN_POINT ( 'NONE',  ( -0.9173680857555203128, 0.04439582071471834257, 1.989999999999999991 ) ) ;
#8635 = DIRECTION ( 'NONE',  ( -0.000000000000000000, 1.000000000000000000, -0.000000000000000000 ) ) ;
#8636 = EDGE_LOOP ( 'NONE', ( #325, #16437 ) ) ;
#8637 = CARTESIAN_POINT ( 'NONE',  ( 1.999999999999999778, 0.1875000000000000833, 1.577999999999999403 ) ) ;
#8638 = EDGE_LOOP ( 'NONE', ( #9621, #5066, #198, #3183 ) ) ;
#8639 = VECTOR ( 'NONE', #7507, 39.37007874015748143 ) ;
#8640 = ORIENTED_EDGE ( 'NONE', *, *, #2561, .T. ) ;
#8641 = EDGE_CURVE ( 'NONE', #10507, #3375, #15311, .T. ) ;
#8642 = CARTESIAN_POINT ( 'NONE',  ( -0.9209599193191244648, -0.06332161402759488300, 1.999999999999999778 ) ) ;
#8643 = DIRECTION ( 'NONE',  ( -0.000000000000000000, -0.000000000000000000, 1.000000000000000000 ) ) ;
#8644 = CARTESIAN_POINT ( 'NONE',  ( -1.269474763526568184, 0.04616242681203313464, 1.989999999999999991 ) ) ;
#8645 = DIRECTION ( 'NONE',  ( 0.000000000000000000, 0.000000000000000000, 1.000000000000000000 ) ) ;
#8646 = CIRCLE ( 'NONE', #19561, 0.06799999999999883915 ) ;
#8647 = CARTESIAN_POINT ( 'NONE',  ( -1.091958453966705322, 0.02457670856046840699, 2.000000000000000000 ) ) ;
#8648 = EDGE_CURVE ( 'NONE', #2511, #7041, #3608, .T. ) ;
#8649 = EDGE_CURVE ( 'NONE', #12403, #5649, #12416, .T. ) ;
#8650 = FACE_OUTER_BOUND ( 'NONE', #2351, .T. ) ;
#8651 = DIRECTION ( 'NONE',  ( -0.000000000000000000, 1.000000000000000000, -0.000000000000000000 ) ) ;
#8652 = CARTESIAN_POINT ( 'NONE',  ( -2.500000000000000000, 0.1774999999999998523, 1.399500000000000410 ) ) ;
#8653 = ORIENTED_EDGE ( 'NONE', *, *, #11668, .T. ) ;
#8654 = VERTEX_POINT ( 'NONE', #15402 ) ;
#8655 = VECTOR ( 'NONE', #15334, 39.37007874015748143 ) ;
#8656 = EDGE_LOOP ( 'NONE', ( #9849, #1728, #4739, #9567 ) ) ;
#8657 = VECTOR ( 'NONE', #5570, 39.37007874015748143 ) ;
#8658 = CARTESIAN_POINT ( 'NONE',  ( -1.095138462114995104, -0.01530397045845590699, 1.990000000000000435 ) ) ;
#8659 = CARTESIAN_POINT ( 'NONE',  ( -1.107369966794319094, -0.07248337069039424707, 2.000000000000000444 ) ) ;
#8660 = VERTEX_POINT ( 'NONE', #7779 ) ;
#8661 = EDGE_CURVE ( 'NONE', #3574, #18625, #18043, .T. ) ;
#8662 = DIRECTION ( 'NONE',  ( 0.000000000000000000, 0.7071067811865330288, 0.7071067811865620056 ) ) ;
#8663 = EDGE_LOOP ( 'NONE', ( #2113, #8518 ) ) ;
#8664 = CARTESIAN_POINT ( 'NONE',  ( -2.215161812411536424, -0.01593010906477833333, 2.000000000000000000 ) ) ;
#8665 = CARTESIAN_POINT ( 'NONE',  ( -2.398415421042093154, -0.04892608329348931140, 2.000000000000000000 ) ) ;
#8666 =( BOUNDED_CURVE ( )  B_SPLINE_CURVE ( 3, ( #9087, #11807, #17913, #16420 ),
 .UNSPECIFIED., .F., .T. ) 
 B_SPLINE_CURVE_WITH_KNOTS ( ( 4, 4 ),
 ( 2.647464772520506493, 3.410716762384045531 ),
 .UNSPECIFIED. ) 
 CURVE ( )  GEOMETRIC_REPRESENTATION_ITEM ( )  RATIONAL_B_SPLINE_CURVE ( ( 1.000000000000000000, 0.9520401956065107640, 0.9520401956065107640, 1.000000000000000000 ) ) 
 REPRESENTATION_ITEM ( '' )  );
#8667 = DIRECTION ( 'NONE',  ( -0.000000000000000000, 1.000000000000000000, -0.000000000000000000 ) ) ;
#8668 = CARTESIAN_POINT ( 'NONE',  ( -1.837841946395201598, 0.01802038750859745811, 2.000000000000000000 ) ) ;
#8669 = CARTESIAN_POINT ( 'NONE',  ( -2.500000000000000000, 0.1875000000000000278, 0.3995000000000007434 ) ) ;
#8670 = CIRCLE ( 'NONE', #18939, 0.06799999999999883915 ) ;
#8671 = EDGE_CURVE ( 'NONE', #7479, #7250, #3949, .T. ) ;
#8672 = LINE ( 'NONE', #16118, #2642 ) ;
#8673 = CARTESIAN_POINT ( 'NONE',  ( -1.131321485340339272, -0.07744102722014070683, 2.000000000000000444 ) ) ;
#8674 = AXIS2_PLACEMENT_3D ( 'NONE', #5058, #6435, #1776 ) ;
#8675 = VERTEX_POINT ( 'NONE', #11834 ) ;
#8676 = DIRECTION ( 'NONE',  ( -0.3106101018437500971, -0.9505374083288963272, 0.000000000000000000 ) ) ;
#8677 = CARTESIAN_POINT ( 'NONE',  ( -2.731847993664263218E-16, 0.1875000000000000833, 0.07799999999999955580 ) ) ;
#8678 = EDGE_LOOP ( 'NONE', ( #12511, #6868, #12668, #11132 ) ) ;
#8679 = ORIENTED_EDGE ( 'NONE', *, *, #11162, .T. ) ;
#8680 = FACE_BOUND ( 'NONE', #11955, .T. ) ;
#8681 = ORIENTED_EDGE ( 'NONE', *, *, #7676, .T. ) ;
#8682 = CARTESIAN_POINT ( 'NONE',  ( -2.292335792648231951, -0.07749999999999995781, 1.989999999999999991 ) ) ;
#8683 = AXIS2_PLACEMENT_3D ( 'NONE', #12411, #15511, #464 ) ;
#8684 = ADVANCED_FACE ( 'NONE', ( #16927 ), #16759, .F. ) ;
#8685 = VECTOR ( 'NONE', #15696, 39.37007874015748143 ) ;
#8686 = ADVANCED_FACE ( 'NONE', ( #7094 ), #19470, .F. ) ;
#8687 = CIRCLE ( 'NONE', #15108, 0.07799999999999955580 ) ;
#8688 = CARTESIAN_POINT ( 'NONE',  ( -1.015994391782170769, -0.07750000000000001332, 1.989999999999999991 ) ) ;
#8689 = DIRECTION ( 'NONE',  ( -0.000000000000000000, 1.000000000000000000, -0.000000000000000000 ) ) ;
#8690 = CARTESIAN_POINT ( 'NONE',  ( -1.235191935815788344, -0.04332345207245453383, 2.000000000000000000 ) ) ;
#8691 = LINE ( 'NONE', #11624, #13016 ) ;
#8692 = ORIENTED_EDGE ( 'NONE', *, *, #18018, .F. ) ;
#8693 = EDGE_CURVE ( 'NONE', #10838, #16899, #13257, .T. ) ;
#8694 = CARTESIAN_POINT ( 'NONE',  ( -2.215362883394456528, -0.006320497547394413225, 1.989999999999999991 ) ) ;
#8695 = EDGE_CURVE ( 'NONE', #13579, #4603, #184, .T. ) ;
#8696 = VERTEX_POINT ( 'NONE', #1110 ) ;
#8698 = LINE ( 'NONE', #16144, #6807 ) ;
#8697 = CARTESIAN_POINT ( 'NONE',  ( -0.9324118408029663518, 0.04031054411467797916, 1.989999999999999991 ) ) ;
#8699 = VERTEX_POINT ( 'NONE', #9276 ) ;
#8700 = VECTOR ( 'NONE', #18522, 39.37007874015748143 ) ;
#8701 = AXIS2_PLACEMENT_3D ( 'NONE', #17034, #3294, #8372 ) ;
#8702 = CARTESIAN_POINT ( 'NONE',  ( -2.208074625069727404, 0.02309121695988506848, 1.989999999999999991 ) ) ;
#8703 = CIRCLE ( 'NONE', #13849, 0.06799999999999890854 ) ;
#8704 = CARTESIAN_POINT ( 'NONE',  ( 0.9999999999999994449, 0.1774999999999998523, -1.499999999999999778 ) ) ;
#8705 = AXIS2_PLACEMENT_3D ( 'NONE', #4082, #19433, #5653 ) ;
#8706 = CARTESIAN_POINT ( 'NONE',  ( -1.344583125882716113, 0.06029527559055117975, 1.989999999999999991 ) ) ;
#8707 = B_SPLINE_SURFACE_WITH_KNOTS ( 'NONE', 3, 1, ( 
 ( #8349, #2552 ),
 ( #853, #17500 ),
 ( #19012, #11685 ),
 ( #8460, #14481 ) ),
 .UNSPECIFIED., .F., .F., .F.,
 ( 4, 4 ),
 ( 2, 2 ),
 ( 0.000000000000000000, 1.000000000000000000 ),
 ( 0.000000000000000000, 1.000000000000000000 ),
 .UNSPECIFIED. ) ;
#8708 = ORIENTED_EDGE ( 'NONE', *, *, #14799, .F. ) ;
#8709 = DIRECTION ( 'NONE',  ( 0.000000000000000000, -1.000000000000000000, 0.000000000000000000 ) ) ;
#8710 = CIRCLE ( 'NONE', #2647, 0.1249999999999993477 ) ;
#8711 = DIRECTION ( 'NONE',  ( 0.000000000000000000, 0.000000000000000000, 1.000000000000000000 ) ) ;
#8712 = AXIS2_PLACEMENT_3D ( 'NONE', #10065, #16194, #12171 ) ;
#8713 = DIRECTION ( 'NONE',  ( 1.000000000000000000, 0.000000000000000000, 0.000000000000000000 ) ) ;
#8714 = ORIENTED_EDGE ( 'NONE', *, *, #13204, .F. ) ;
#8715 = CARTESIAN_POINT ( 'NONE',  ( -0.9485481745011992150, 0.003854217166352979628, 1.990000000000000435 ) ) ;
#8716 = EDGE_CURVE ( 'NONE', #2562, #8734, #6470, .T. ) ;
#8717 = VECTOR ( 'NONE', #4719, 39.37007874015748143 ) ;
#8718 = CIRCLE ( 'NONE', #17698, 0.1325000000000000344 ) ;
#8719 = CIRCLE ( 'NONE', #96, 0.06799999999999883915 ) ;
#8720 = CARTESIAN_POINT ( 'NONE',  ( -1.500000000000000222, 0.1875000000000000278, -0.9320000000000011608 ) ) ;
#8721 = CARTESIAN_POINT ( 'NONE',  ( -1.287763186551222239, 0.009715432029579706280, 2.000000000000000000 ) ) ;
#8722 = CARTESIAN_POINT ( 'NONE',  ( -2.626960833437601561, -0.07750000000000001332, 1.989999999999999769 ) ) ;
#8723 = EDGE_CURVE ( 'NONE', #1864, #16358, #16247, .T. ) ;
#8724 = CARTESIAN_POINT ( 'NONE',  ( 0.000000000000000000, 0.000000000000000000, 1.989999999999999991 ) ) ;
#8726 = CONICAL_SURFACE ( 'NONE', #15150, 0.1149999999999980899, 0.7853981633974712606 ) ;
#8725 = CARTESIAN_POINT ( 'NONE',  ( 2.000000000000000000, 0.1875000000000000278, -0.9999999999999996669 ) ) ;
#8727 = ORIENTED_EDGE ( 'NONE', *, *, #11127, .T. ) ;
#8728 = CIRCLE ( 'NONE', #12895, 0.06799999999999883915 ) ;
#8729 = AXIS2_PLACEMENT_3D ( 'NONE', #17578, #12870, #8537 ) ;
#8730 = ADVANCED_FACE ( 'NONE', ( #5600 ), #12925, .F. ) ;
#8731 = ORIENTED_EDGE ( 'NONE', *, *, #5394, .T. ) ;
#8733 = CARTESIAN_POINT ( 'NONE',  ( -0.9266978109660127805, 0.05943109726972926193, 2.000000000000000000 ) ) ;
#8732 = LINE ( 'NONE', #14749, #8066 ) ;
#8734 = VERTEX_POINT ( 'NONE', #17941 ) ;
#8735 = DIRECTION ( 'NONE',  ( -0.000000000000000000, 1.000000000000000000, -0.000000000000000000 ) ) ;
#8736 = CARTESIAN_POINT ( 'NONE',  ( -0.9086160472733517679, -0.06134861348510380757, 1.999999999999999334 ) ) ;
#8737 = ORIENTED_EDGE ( 'NONE', *, *, #797, .F. ) ;
#8738 = CIRCLE ( 'NONE', #107, 0.06799999999999883915 ) ;
#8739 = CARTESIAN_POINT ( 'NONE',  ( 0.9999999999999994449, 0.1875000000000000833, 0.5779999999999997362 ) ) ;
#8740 = VERTEX_POINT ( 'NONE', #4214 ) ;
#8741 = CIRCLE ( 'NONE', #13889, 0.06799999999999883915 ) ;
#8742 = CARTESIAN_POINT ( 'NONE',  ( -2.000000000000000444, 0.1675000000000014810, -1.000000000000000000 ) ) ;
#8743 = VERTEX_POINT ( 'NONE', #10588 ) ;
#8744 = VECTOR ( 'NONE', #17810, 39.37007874015748143 ) ;
#8745 = VECTOR ( 'NONE', #12049, 39.37007874015748143 ) ;
#8746 = CIRCLE ( 'NONE', #2668, 0.1004999999999996452 ) ;
#8747 = VERTEX_POINT ( 'NONE', #4875 ) ;
#8748 = LINE ( 'NONE', #6719, #3848 ) ;
#8749 = DIRECTION ( 'NONE',  ( -0.000000000000000000, 1.000000000000000000, -0.000000000000000000 ) ) ;
#8750 = DIRECTION ( 'NONE',  ( 0.000000000000000000, 0.000000000000000000, 1.000000000000000000 ) ) ;
#8751 = ORIENTED_EDGE ( 'NONE', *, *, #1705, .F. ) ;
#8752 = CARTESIAN_POINT ( 'NONE',  ( 1.499999999999999778, 0.1774999999999998523, -1.067999999999998728 ) ) ;
#8753 = ORIENTED_EDGE ( 'NONE', *, *, #14594, .T. ) ;
#8754 = UNCERTAINTY_MEASURE_WITH_UNIT (LENGTH_MEASURE( 1.000000000000000082E-05 ), #3203, 'distance_accuracy_value', 'NONE');
#8755 = B_SPLINE_SURFACE_WITH_KNOTS ( 'NONE', 3, 1, ( 
 ( #1636, #13881 ),
 ( #145, #6234 ),
 ( #12379, #10850 ),
 ( #15478, #1748 ),
 ( #7845, #6820 ),
 ( #14451, #17089 ),
 ( #3354, #12969 ),
 ( #3447, #8133 ),
 ( #9631, #18981 ),
 ( #18788, #729 ),
 ( #18880, #11068 ) ),
 .UNSPECIFIED., .F., .F., .F.,
 ( 4, 1, 1, 1, 1, 1, 1, 1, 4 ),
 ( 2, 2 ),
 ( 0.000000000000000000, 0.1604208020516803002, 0.3109256363156489567, 0.4507926098090623279, 0.5807390621570909239, 0.7007674080250161364, 0.8101665443356491636, 0.9107952297667527564, 1.000000000000000000 ),
 ( 0.000000000000000000, 1.000000000000000000 ),
 .UNSPECIFIED. ) ;
#8756 = ORIENTED_EDGE ( 'NONE', *, *, #13329, .F. ) ;
#8757 = LINE ( 'NONE', #14885, #12235 ) ;
#8758 = DIRECTION ( 'NONE',  ( -0.000000000000000000, 0.000000000000000000, 1.000000000000000000 ) ) ;
#8759 = CIRCLE ( 'NONE', #4596, 0.1104999999999998206 ) ;
#8760 = CARTESIAN_POINT ( 'NONE',  ( -0.9488633600842100169, -0.03176146401171008049, 2.000000000000000000 ) ) ;
#8761 = VECTOR ( 'NONE', #4071, 39.37007874015748143 ) ;
#8762 = DIRECTION ( 'NONE',  ( 0.000000000000000000, 0.000000000000000000, 1.000000000000000000 ) ) ;
#8763 = CARTESIAN_POINT ( 'NONE',  ( -1.076058999090872659, -0.04393448415101958854, 1.989999999999999991 ) ) ;
#8764 = CARTESIAN_POINT ( 'NONE',  ( -1.279672893059080163, 0.04536274332451153274, 1.989999999999999991 ) ) ;
#8765 = CARTESIAN_POINT ( 'NONE',  ( -1.910250092491781349, -0.04438956044288300956, 2.000000000000000000 ) ) ;
#8766 = ORIENTED_EDGE ( 'NONE', *, *, #8723, .F. ) ;
#8767 = ORIENTED_EDGE ( 'NONE', *, *, #13234, .F. ) ;
#8768 = ORIENTED_EDGE ( 'NONE', *, *, #12241, .F. ) ;
#8769 = VECTOR ( 'NONE', #13158, 39.37007874015748143 ) ;
#8770 = LINE ( 'NONE', #5361, #18010 ) ;
#8771 = AXIS2_PLACEMENT_3D ( 'NONE', #8704, #8511, #10019 ) ;
#8772 = EDGE_LOOP ( 'NONE', ( #6972, #9756, #8046, #13473 ) ) ;
#8773 = AXIS2_PLACEMENT_3D ( 'NONE', #4540, #1549, #13980 ) ;
#8774 = DIRECTION ( 'NONE',  ( 0.000000000000000000, 0.000000000000000000, 1.000000000000000000 ) ) ;
#8775 = ORIENTED_EDGE ( 'NONE', *, *, #9648, .F. ) ;
#8776 = CARTESIAN_POINT ( 'NONE',  ( -2.374787321324430600, 0.03420999047047220548, 2.000000000000000000 ) ) ;
#8777 = CARTESIAN_POINT ( 'NONE',  ( -2.431095103827960013, -0.007357481605376932528, 1.989999999999999991 ) ) ;
#8778 = CARTESIAN_POINT ( 'NONE',  ( -0.8965714323646918338, -0.05062646843984254519, 1.989999999999999991 ) ) ;
#8779 = CARTESIAN_POINT ( 'NONE',  ( -0.9338156720431119995, -0.006329017207705644500, 1.990000000000000657 ) ) ;
#8780 = DIRECTION ( 'NONE',  ( 0.000000000000000000, 0.000000000000000000, 1.000000000000000000 ) ) ;
#8781 = FACE_OUTER_BOUND ( 'NONE', #4975, .T. ) ;
#8782 = ORIENTED_EDGE ( 'NONE', *, *, #3679, .F. ) ;
#8783 = DIRECTION ( 'NONE',  ( -0.000000000000000000, 1.000000000000000000, -0.000000000000000000 ) ) ;
#8784 = ADVANCED_FACE ( 'NONE', ( #7880 ), #13705, .F. ) ;
#8785 = DIRECTION ( 'NONE',  ( 0.000000000000000000, 0.000000000000000000, 1.000000000000000000 ) ) ;
#8786 = ORIENTED_EDGE ( 'NONE', *, *, #13512, .T. ) ;
#8787 = ORIENTED_EDGE ( 'NONE', *, *, #14251, .T. ) ;
#8788 = ORIENTED_EDGE ( 'NONE', *, *, #17759, .T. ) ;
#8789 = CARTESIAN_POINT ( 'NONE',  ( -1.815543400311792954, 0.01283659683095031770, 1.989999999999999991 ) ) ;
#8790 = EDGE_CURVE ( 'NONE', #5603, #15874, #17095, .T. ) ;
#8791 =( BOUNDED_SURFACE ( )  B_SPLINE_SURFACE ( 3, 1, ( 
 ( #288, #17128 ),
 ( #12620, #3386 ),
 ( #4583, #3094 ),
 ( #13813, #6174 ) ),
 .UNSPECIFIED., .F., .F., .F. ) 
 B_SPLINE_SURFACE_WITH_KNOTS ( ( 4, 4 ),
 ( 2, 2 ),
 ( 0.000000000000000000, 1.000000000000000000 ),
 ( 0.000000000000000000, 1.000000000000000000 ),
 .UNSPECIFIED. ) 
 GEOMETRIC_REPRESENTATION_ITEM ( )  RATIONAL_B_SPLINE_SURFACE ( (
 ( 1.000000000000000000, 1.000000000000000000),
 ( 0.9405776855572607342, 0.9405776855572607342),
 ( 0.9405776855572607342, 0.9405776855572607342),
 ( 1.000000000000000000, 1.000000000000000000) ) ) 
 REPRESENTATION_ITEM ( '' )  SURFACE ( )  );
#8792 = ADVANCED_FACE ( 'NONE', ( #18820 ), #8085, .F. ) ;
#8793 = EDGE_CURVE ( 'NONE', #5927, #5665, #282, .T. ) ;
#8794 = VECTOR ( 'NONE', #16896, 39.37007874015748143 ) ;
#8795 = ORIENTED_EDGE ( 'NONE', *, *, #17898, .T. ) ;
#8796 = DIRECTION ( 'NONE',  ( -0.000000000000000000, 1.000000000000000000, -0.000000000000000000 ) ) ;
#8797 = CARTESIAN_POINT ( 'NONE',  ( 2.000000000000000000, -0.07749999999999974964, -0.9999999999999996669 ) ) ;
#8798 = PLANE ( 'NONE',  #8052 ) ;
#8799 = ORIENTED_EDGE ( 'NONE', *, *, #528, .F. ) ;
#8800 = CARTESIAN_POINT ( 'NONE',  ( -2.208074625069727404, 0.007990560220118294102, 1.989999999999999991 ) ) ;
#8801 = EDGE_LOOP ( 'NONE', ( #18752, #19048, #271, #4959 ) ) ;
#8802 = CARTESIAN_POINT ( 'NONE',  ( 2.875000000000000444, -0.1875000000000000278, 1.989999999999999769 ) ) ;
#8803 = ORIENTED_EDGE ( 'NONE', *, *, #4431, .F. ) ;
#8804 = CARTESIAN_POINT ( 'NONE',  ( -2.705511811023622037, 0.06249999999999997918, 1.989999999999999769 ) ) ;
#8805 = FACE_OUTER_BOUND ( 'NONE', #11769, .T. ) ;
#8806 = EDGE_CURVE ( 'NONE', #936, #10113, #12510, .T. ) ;
#8807 = LINE ( 'NONE', #18054, #8299 ) ;
#8808 = EDGE_CURVE ( 'NONE', #11462, #7138, #18726, .T. ) ;
#8809 = VERTEX_POINT ( 'NONE', #18914 ) ;
#8810 = DIRECTION ( 'NONE',  ( -0.000000000000000000, 1.000000000000000000, -0.000000000000000000 ) ) ;
#8811 = LINE ( 'NONE', #11945, #17307 ) ;
#8812 = AXIS2_PLACEMENT_3D ( 'NONE', #2483, #1073, #11900 ) ;
#8813 = ADVANCED_FACE ( 'NONE', ( #5153 ), #16446, .F. ) ;
#8814 = VECTOR ( 'NONE', #19229, 39.37007874015748143 ) ;
#8815 = ORIENTED_EDGE ( 'NONE', *, *, #19523, .F. ) ;
#8816 = CARTESIAN_POINT ( 'NONE',  ( -0.9657718964159085484, -0.02925760026924471152, 1.990000000000000435 ) ) ;
#8817 = EDGE_CURVE ( 'NONE', #6498, #15163, #14384, .T. ) ;
#8818 = CARTESIAN_POINT ( 'NONE',  ( -2.198558771305162196, 0.05556305108924981112, 1.989999999999999991 ) ) ;
#8819 = CARTESIAN_POINT ( 'NONE',  ( 2.500000000000000000, 0.1875000000000000833, 0.9220000000000004858 ) ) ;
#8820 = CARTESIAN_POINT ( 'NONE',  ( -1.090402146595134569, -0.02196662887004340037, 1.989999999999999991 ) ) ;
#8821 = CARTESIAN_POINT ( 'NONE',  ( 0.000000000000000000, 0.06249999999999997918, 1.989999999999999991 ) ) ;
#8822 = ORIENTED_EDGE ( 'NONE', *, *, #11116, .F. ) ;
#8823 = VERTEX_POINT ( 'NONE', #15599 ) ;
#8825 = DIRECTION ( 'NONE',  ( -0.000000000000000000, 1.000000000000000000, -0.000000000000000000 ) ) ;
#8824 = DIRECTION ( 'NONE',  ( 0.000000000000000000, 0.000000000000000000, 1.000000000000000000 ) ) ;
#8826 = ORIENTED_EDGE ( 'NONE', *, *, #5644, .F. ) ;
#8827 = VECTOR ( 'NONE', #1922, 39.37007874015748143 ) ;
#8828 = AXIS2_PLACEMENT_3D ( 'NONE', #11155, #8130, #11750 ) ;
#8829 = DIRECTION ( 'NONE',  ( 0.000000000000000000, 0.000000000000000000, 1.000000000000000000 ) ) ;
#8830 = EDGE_CURVE ( 'NONE', #12593, #18074, #8741, .T. ) ;
#8831 = CARTESIAN_POINT ( 'NONE',  ( -1.818975162368601239, 0.02419710736594677183, 1.989999999999999991 ) ) ;
#8832 = EDGE_CURVE ( 'NONE', #3845, #11462, #18356, .T. ) ;
#8833 = VERTEX_POINT ( 'NONE', #9483 ) ;
#8834 = CARTESIAN_POINT ( 'NONE',  ( -2.209230144022259701, -0.05029642419987676027, 2.000000000000000000 ) ) ;
#8835 = VERTEX_POINT ( 'NONE', #13197 ) ;
#8836 = EDGE_CURVE ( 'NONE', #3466, #13831, #14103, .T. ) ;
#8837 = CARTESIAN_POINT ( 'NONE',  ( -1.364015792953178208, 0.03909600242277407045, 1.989999999999999991 ) ) ;
#8838 = ORIENTED_EDGE ( 'NONE', *, *, #797, .T. ) ;
#8839 = EDGE_CURVE ( 'NONE', #14279, #18902, #16359, .T. ) ;
#8840 = VERTEX_POINT ( 'NONE', #2865 ) ;
#8841 = CARTESIAN_POINT ( 'NONE',  ( -2.588975361849619183, -0.07750000000000001332, 1.989999999999999769 ) ) ;
#8842 = EDGE_CURVE ( 'NONE', #16797, #9297, #110, .T. ) ;
#8843 = DIRECTION ( 'NONE',  ( 0.000000000000000000, 0.000000000000000000, 1.000000000000000000 ) ) ;
#8844 = DIRECTION ( 'NONE',  ( 0.000000000000000000, 0.000000000000000000, 1.000000000000000000 ) ) ;
#8845 = ORIENTED_EDGE ( 'NONE', *, *, #14227, .F. ) ;
#8846 = CARTESIAN_POINT ( 'NONE',  ( -2.731847993664263218E-16, 0.1875000000000000833, 0.07799999999999955580 ) ) ;
#8847 = AXIS2_PLACEMENT_3D ( 'NONE', #4375, #19533, #10480 ) ;
#8848 = EDGE_LOOP ( 'NONE', ( #19793, #15322, #19559, #314 ) ) ;
#8849 = EDGE_LOOP ( 'NONE', ( #4578, #12778 ) ) ;
#8850 = CARTESIAN_POINT ( 'NONE',  ( -0.9606843593084779531, 0.02806763258867454522, 1.989999999999999547 ) ) ;
#8851 = CARTESIAN_POINT ( 'NONE',  ( -0.9289218377757629819, 0.04220107677249241435, 1.989999999999999991 ) ) ;
#8852 = DIRECTION ( 'NONE',  ( 0.000000000000000000, 0.000000000000000000, 1.000000000000000000 ) ) ;
#8853 = CARTESIAN_POINT ( 'NONE',  ( 2.500000000000000000, 0.1875000000000000278, 0.6004999999999998117 ) ) ;
#8854 = CARTESIAN_POINT ( 'NONE',  ( -1.103699594377786974, 0.05077303031604003813, 2.000000000000000444 ) ) ;
#8855 = CARTESIAN_POINT ( 'NONE',  ( -1.918613741691454377, -0.01350144270708187461, 1.989999999999999991 ) ) ;
#8856 = CARTESIAN_POINT ( 'NONE',  ( 0.4999999999999996114, 0.1875000000000000833, 0.07799999999999955580 ) ) ;
#8857 = CARTESIAN_POINT ( 'NONE',  ( -1.765035377043628451, -0.06080658996856110748, 2.000000000000000000 ) ) ;
#8858 = FACE_OUTER_BOUND ( 'NONE', #10624, .T. ) ;
#8859 = DIRECTION ( 'NONE',  ( -0.000000000000000000, 1.000000000000000000, -0.000000000000000000 ) ) ;
#8860 = EDGE_LOOP ( 'NONE', ( #15615, #17445, #2557, #5012 ) ) ;
#8861 = ORIENTED_EDGE ( 'NONE', *, *, #4945, .T. ) ;
#8862 = ORIENTED_EDGE ( 'NONE', *, *, #5160, .F. ) ;
#8863 = DIRECTION ( 'NONE',  ( 0.2990981086500765218, -0.9542223647567411593, 0.000000000000000000 ) ) ;
#8864 = DIRECTION ( 'NONE',  ( -0.000000000000000000, 1.000000000000000000, -0.000000000000000000 ) ) ;
#8865 = CARTESIAN_POINT ( 'NONE',  ( -1.100613396103259145, -0.06856808859934220013, 2.000000000000000000 ) ) ;
#8866 = ORIENTED_EDGE ( 'NONE', *, *, #6552, .F. ) ;
#8867 = CARTESIAN_POINT ( 'NONE',  ( -1.909095628758385121, 0.05591549011549206555, 1.989999999999999991 ) ) ;
#8868 = VERTEX_POINT ( 'NONE', #10370 ) ;
#8869 = CARTESIAN_POINT ( 'NONE',  ( -2.588975361849619183, -0.07750000000000001332, 2.000000000000000000 ) ) ;
#8870 = CARTESIAN_POINT ( 'NONE',  ( -1.143438459771268345, 0.04439582071471834257, 2.000000000000000000 ) ) ;
#8871 = B_SPLINE_SURFACE_WITH_KNOTS ( 'NONE', 3, 1, ( 
 ( #19423, #1155 ),
 ( #2860, #6137 ),
 ( #19515, #18192 ),
 ( #16598, #12179 ) ),
 .UNSPECIFIED., .F., .F., .F.,
 ( 4, 4 ),
 ( 2, 2 ),
 ( 1.025766616575344958, 2.000000000000000000 ),
 ( 0.000000000000000000, 1.000000000000000000 ),
 .UNSPECIFIED. ) ;
#8872 = CARTESIAN_POINT ( 'NONE',  ( -0.8923319649701377809, -0.03267237028063800508, 1.989999999999999991 ) ) ;
#8873 = CARTESIAN_POINT ( 'NONE',  ( -1.364015792953178208, -0.07750000000000001332, 2.000000000000000000 ) ) ;
#8874 = CARTESIAN_POINT ( 'NONE',  ( 1.999999999999999778, -0.1875000000000002220, -1.499999999999999778 ) ) ;
#8875 = DIRECTION ( 'NONE',  ( -0.000000000000000000, -0.000000000000000000, 1.000000000000000000 ) ) ;
#8876 = CARTESIAN_POINT ( 'NONE',  ( -2.158356810360380074, -0.03724938077077142445, 1.989999999999999991 ) ) ;
#8877 = EDGE_LOOP ( 'NONE', ( #14118, #19554, #1530, #4363 ) ) ;
#8878 = CARTESIAN_POINT ( 'NONE',  ( -2.068506511397218084, -0.05686424316860672762, 2.000000000000000000 ) ) ;
#8879 = DIRECTION ( 'NONE',  ( 0.000000000000000000, 0.000000000000000000, 1.000000000000000000 ) ) ;
#8880 = ORIENTED_EDGE ( 'NONE', *, *, #754, .F. ) ;
#8881 = ORIENTED_EDGE ( 'NONE', *, *, #2735, .F. ) ;
#8882 = EDGE_CURVE ( 'NONE', #15839, #3777, #19666, .T. ) ;
#8883 = ORIENTED_EDGE ( 'NONE', *, *, #482, .F. ) ;
#8884 = CARTESIAN_POINT ( 'NONE',  ( -2.636325543330770126E-16, 0.1875000000000000833, -0.5779999999999994031 ) ) ;
#8885 = ORIENTED_EDGE ( 'NONE', *, *, #5762, .T. ) ;
#8886 = FACE_BOUND ( 'NONE', #9931, .T. ) ;
#8887 = CARTESIAN_POINT ( 'NONE',  ( -2.000000000000000000, -0.1674999999999998990, 1.000000000000000222 ) ) ;
#8888 = EDGE_CURVE ( 'NONE', #3962, #13339, #1253, .T. ) ;
#8889 = CARTESIAN_POINT ( 'NONE',  ( -1.092701544649374634, -0.05966060479371365632, 1.989999999999999547 ) ) ;
#8890 = VERTEX_POINT ( 'NONE', #1359 ) ;
#8891 = DIRECTION ( 'NONE',  ( -0.000000000000000000, 1.000000000000000000, -0.000000000000000000 ) ) ;
#8892 = ORIENTED_EDGE ( 'NONE', *, *, #6984, .F. ) ;
#8894 = CARTESIAN_POINT ( 'NONE',  ( -1.236201917967174824, -0.04697553648303934293, 1.989999999999999769 ) ) ;
#8893 = CARTESIAN_POINT ( 'NONE',  ( 0.4999999999999996114, -0.1875000000000002220, 1.067999999999998728 ) ) ;
#8895 = EDGE_LOOP ( 'NONE', ( #1926, #849, #681, #16968 ) ) ;
#8896 = CARTESIAN_POINT ( 'NONE',  ( -0.8851284067805073041, -0.06386661705778839959, 1.989999999999999547 ) ) ;
#8897 = CARTESIAN_POINT ( 'NONE',  ( -1.804565828334155242, -0.03479011542683405067, 2.000000000000000000 ) ) ;
#8898 = FACE_OUTER_BOUND ( 'NONE', #6739, .T. ) ;
#8899 = EDGE_CURVE ( 'NONE', #15619, #12315, #19611, .T. ) ;
#8900 = ORIENTED_EDGE ( 'NONE', *, *, #17362, .F. ) ;
#8901 = ADVANCED_FACE ( 'NONE', ( #16902 ), #16406, .F. ) ;
#8902 = PLANE ( 'NONE',  #7142 ) ;
#8903 = DIRECTION ( 'NONE',  ( 0.000000000000000000, 0.000000000000000000, 1.000000000000000000 ) ) ;
#8904 = ORIENTED_EDGE ( 'NONE', *, *, #7058, .T. ) ;
#8905 = FACE_OUTER_BOUND ( 'NONE', #18915, .T. ) ;
#8906 = DIRECTION ( 'NONE',  ( -0.000000000000000000, -0.000000000000000000, 1.000000000000000000 ) ) ;
#8907 = DIRECTION ( 'NONE',  ( -0.000000000000000000, 1.000000000000000000, -0.000000000000000000 ) ) ;
#8908 = LINE ( 'NONE', #8722, #13058 ) ;
#8909 = ADVANCED_FACE ( 'NONE', ( #1648 ), #7335, .F. ) ;
#8910 = CARTESIAN_POINT ( 'NONE',  ( -1.087560297074565474, -0.02957305649035880946, 1.989999999999999547 ) ) ;
#8911 = FACE_OUTER_BOUND ( 'NONE', #3306, .T. ) ;
#8912 = ORIENTED_EDGE ( 'NONE', *, *, #5736, .T. ) ;
#8913 = VERTEX_POINT ( 'NONE', #2771 ) ;
#8915 = CYLINDRICAL_SURFACE ( 'NONE', #502, 0.06799999999999886691 ) ;
#8914 = FACE_OUTER_BOUND ( 'NONE', #14666, .T. ) ;
#8916 = VERTEX_POINT ( 'NONE', #3155 ) ;
#8917 = ADVANCED_FACE ( 'NONE', ( #13486 ), #19618, .F. ) ;
#8919 = CARTESIAN_POINT ( 'NONE',  ( -1.808639210156688382, 0.01762276399181123693, 2.000000000000000000 ) ) ;
#8918 = DIRECTION ( 'NONE',  ( -0.000000000000000000, 1.000000000000000000, -0.000000000000000000 ) ) ;
#8920 = DIRECTION ( 'NONE',  ( -0.000000000000000000, 1.000000000000000000, -0.000000000000000000 ) ) ;
#8921 = EDGE_CURVE ( 'NONE', #6214, #15515, #1352, .T. ) ;
#8922 = ORIENTED_EDGE ( 'NONE', *, *, #8284, .T. ) ;
#8923 = DIRECTION ( 'NONE',  ( 0.000000000000000000, 0.000000000000000000, 1.000000000000000000 ) ) ;
#8924 = CARTESIAN_POINT ( 'NONE',  ( 3.000000000000000444, 0.1774999999999998523, 2.000000000000000444 ) ) ;
#8925 = EDGE_LOOP ( 'NONE', ( #1, #16726, #3417, #19837 ) ) ;
#8926 = VERTEX_POINT ( 'NONE', #15192 ) ;
#8927 = CARTESIAN_POINT ( 'NONE',  ( -2.034688179449646750, 0.05556305108924981112, 1.989999999999999991 ) ) ;
#8928 = B_SPLINE_CURVE_WITH_KNOTS ( 'NONE', 3,
 ( #15298, #173, #15859, #18516 ),
 .UNSPECIFIED., .F., .F.,
 ( 4, 4 ),
 ( 1.000000000000000000, 2.000000000000000000 ),
 .UNSPECIFIED. ) ;
#8929 = DIRECTION ( 'NONE',  ( 0.000000000000000000, 0.000000000000000000, 1.000000000000000000 ) ) ;
#8930 = CARTESIAN_POINT ( 'NONE',  ( 2.500000000000000000, 0.1875000000000000278, -1.600499999999999590 ) ) ;
#8931 = EDGE_LOOP ( 'NONE', ( #5774, #1276, #18416, #4138, #4536 ) ) ;
#8932 = DIRECTION ( 'NONE',  ( -0.000000000000000000, 1.000000000000000000, -0.000000000000000000 ) ) ;
#8933 = EDGE_CURVE ( 'NONE', #18993, #12929, #396, .T. ) ;
#8934 = EDGE_CURVE ( 'NONE', #15515, #18203, #7552, .T. ) ;
#8935 = VERTEX_POINT ( 'NONE', #11996 ) ;
#8936 = ADVANCED_FACE ( 'NONE', ( #4362 ), #11591, .F. ) ;
#8937 = ORIENTED_EDGE ( 'NONE', *, *, #11127, .F. ) ;
#8939 = LINE ( 'NONE', #15075, #19383 ) ;
#8938 = FACE_OUTER_BOUND ( 'NONE', #10590, .T. ) ;
#8940 = DIRECTION ( 'NONE',  ( -0.000000000000000000, 1.000000000000000000, -0.000000000000000000 ) ) ;
#8941 = CARTESIAN_POINT ( 'NONE',  ( -0.9618221705875802385, 0.02472317111513802623, 2.000000000000000000 ) ) ;
#8942 = CARTESIAN_POINT ( 'NONE',  ( -0.9266978109660127805, 0.05943109726972926193, 1.989999999999999769 ) ) ;
#8943 = EDGE_CURVE ( 'NONE', #11207, #9154, #15069, .T. ) ;
#8944 = VECTOR ( 'NONE', #8288, 39.37007874015748143 ) ;
#8945 = CARTESIAN_POINT ( 'NONE',  ( -1.137531370633372063, 0.06029527559055117975, 2.000000000000000000 ) ) ;
#8946 = CARTESIAN_POINT ( 'NONE',  ( -1.217647038097999790, -0.05194574460064633331, 2.000000000000000000 ) ) ;
#8947 = EDGE_CURVE ( 'NONE', #11237, #2238, #16075, .T. ) ;
#8948 = CYLINDRICAL_SURFACE ( 'NONE', #12892, 0.06799999999999883915 ) ;
#8949 = CIRCLE ( 'NONE', #6048, 0.06799999999999883915 ) ;
#8950 = VERTEX_POINT ( 'NONE', #13989 ) ;
#8951 = CARTESIAN_POINT ( 'NONE',  ( -1.294734765456906578, 0.03697888577705298052, 1.989999999999999991 ) ) ;
#8952 = DIRECTION ( 'NONE',  ( -0.000000000000000000, 1.000000000000000000, -0.000000000000000000 ) ) ;
#8953 = DIRECTION ( 'NONE',  ( 0.000000000000000000, 0.000000000000000000, 1.000000000000000000 ) ) ;
#8954 = ORIENTED_EDGE ( 'NONE', *, *, #16644, .T. ) ;
#8955 = ORIENTED_EDGE ( 'NONE', *, *, #14930, .T. ) ;
#8956 = CONICAL_SURFACE ( 'NONE', #332, 0.2230999999999990491, 0.7853981633974638221 ) ;
#8957 = EDGE_LOOP ( 'NONE', ( #11927, #14021, #8803, #2124 ) ) ;
#8958 = CARTESIAN_POINT ( 'NONE',  ( -0.9046709352817070560, 0.05902799471677679100, 2.000000000000000444 ) ) ;
#8959 = AXIS2_PLACEMENT_3D ( 'NONE', #9788, #15906, #8482 ) ;
#8960 = DIRECTION ( 'NONE',  ( 0.000000000000000000, 0.000000000000000000, 1.000000000000000000 ) ) ;
#8961 = FACE_OUTER_BOUND ( 'NONE', #1635, .T. ) ;
#8962 = ORIENTED_EDGE ( 'NONE', *, *, #11780, .F. ) ;
#8963 = CARTESIAN_POINT ( 'NONE',  ( 0.9999999999999996669, -0.1875000000000002220, -0.9320000000000011608 ) ) ;
#8964 = ORIENTED_EDGE ( 'NONE', *, *, #19004, .T. ) ;
#8965 = VECTOR ( 'NONE', #5173, 39.37007874015748143 ) ;
#8966 = CARTESIAN_POINT ( 'NONE',  ( -1.824197689737267147, -0.08141523610562782787, 2.000000000000000000 ) ) ;
#8967 = CARTESIAN_POINT ( 'NONE',  ( -1.123391235671335142, 0.05929141659309994372, 1.989999999999999769 ) ) ;
#8968 = ADVANCED_FACE ( 'NONE', ( #18890 ), #10622, .F. ) ;
#8969 = CARTESIAN_POINT ( 'NONE',  ( -0.8762749399969728126, -0.01834125813704876734, 1.989999999999999769 ) ) ;
#8970 = DIRECTION ( 'NONE',  ( -0.000000000000000000, -0.000000000000000000, 1.000000000000000000 ) ) ;
#8971 = EDGE_CURVE ( 'NONE', #13920, #9592, #13206, .T. ) ;
#8972 = EDGE_CURVE ( 'NONE', #12111, #12389, #3458, .T. ) ;
#8973 = B_SPLINE_CURVE_WITH_KNOTS ( 'NONE', 3,
 ( #3897, #2292, #19247, #12825, #16135, #9898, #17337, #6776, #5185, #14410, #17538, #689, #14715, #10102, #13035, #9808, #14321, #11325, #4008 ),
 .UNSPECIFIED., .F., .F.,
 ( 4, 1, 1, 1, 1, 1, 1, 1, 1, 1, 1, 1, 1, 1, 1, 1, 4 ),
 ( 0.000000000000000000, 0.05615666380676826580, 0.1101330925141292688, 0.1625371381772307555, 0.2139124884561304507, 0.2651461962449204179, 0.3165104009872362067, 0.3691785161241319946, 0.4231231135699702883, 0.4792758559041517263, 0.5386907404023805190, 0.6019784943490571472, 0.6701250002959361352, 0.7436502200618743119, 0.8228100012991341750, 0.9082614994691936561, 1.000000000000000000 ),
 .UNSPECIFIED. ) ;
#8974 = CARTESIAN_POINT ( 'NONE',  ( -2.000000000000000444, -0.1674999999999998990, -0.8674999999999999378 ) ) ;
#8975 = CARTESIAN_POINT ( 'NONE',  ( -2.731847993664263218E-16, 0.1875000000000000833, 0.5000000000000001110 ) ) ;
#8976 = EDGE_LOOP ( 'NONE', ( #14375, #17106, #12782, #10183 ) ) ;
#8977 = CARTESIAN_POINT ( 'NONE',  ( 0.000000000000000000, 0.01762276399181125427, 1.989999999999999991 ) ) ;
#8978 = DIRECTION ( 'NONE',  ( -0.000000000000000000, 1.000000000000000000, -0.000000000000000000 ) ) ;
#8979 = ORIENTED_EDGE ( 'NONE', *, *, #7422, .F. ) ;
#8980 = ORIENTED_EDGE ( 'NONE', *, *, #19784, .F. ) ;
#8981 = VECTOR ( 'NONE', #18962, 39.37007874015748143 ) ;
#8982 = ORIENTED_EDGE ( 'NONE', *, *, #18887, .T. ) ;
#8983 = CARTESIAN_POINT ( 'NONE',  ( -1.885170441015396881, 0.02397344413775449878, 2.000000000000000000 ) ) ;
#8984 = ORIENTED_EDGE ( 'NONE', *, *, #3935, .F. ) ;
#8985 = CARTESIAN_POINT ( 'NONE',  ( -1.400783282353541548, -0.07750000000000001332, 1.989999999999999991 ) ) ;
#8986 = VECTOR ( 'NONE', #16341, 39.37007874015748143 ) ;
#8987 = CARTESIAN_POINT ( 'NONE',  ( -0.8923319649701377809, -0.03267237028063800508, 1.989999999999999991 ) ) ;
#8988 =( GEOMETRIC_REPRESENTATION_CONTEXT ( 3 ) GLOBAL_UNCERTAINTY_ASSIGNED_CONTEXT ( ( #13771 ) ) GLOBAL_UNIT_ASSIGNED_CONTEXT ( ( #17107, #18806, #9854 ) ) REPRESENTATION_CONTEXT ( 'NONE', 'WORKASPACE' ) );
#8989 = DIRECTION ( 'NONE',  ( 0.000000000000000000, 0.000000000000000000, 1.000000000000000000 ) ) ;
#8990 = CARTESIAN_POINT ( 'NONE',  ( -0.9072477307425701465, 0.01190413880164560047, 2.000000000000000000 ) ) ;
#8991 = ORIENTED_EDGE ( 'NONE', *, *, #7106, .F. ) ;
#8992 = DIRECTION ( 'NONE',  ( -0.000000000000000000, 1.000000000000000000, -0.000000000000000000 ) ) ;
#8993 = EDGE_LOOP ( 'NONE', ( #14928, #4593, #17668, #4133 ) ) ;
#8995 = FACE_OUTER_BOUND ( 'NONE', #10910, .T. ) ;
#8994 = CARTESIAN_POINT ( 'NONE',  ( -2.053753775234639978, 0.02227450729330438320, 1.989999999999999991 ) ) ;
#8996 = ORIENTED_EDGE ( 'NONE', *, *, #10691, .T. ) ;
#8997 = DIRECTION ( 'NONE',  ( 0.000000000000000000, 0.000000000000000000, 1.000000000000000000 ) ) ;
#8998 = B_SPLINE_CURVE_WITH_KNOTS ( 'NONE', 3,
 ( #12474, #18584, #12077, #18279 ),
 .UNSPECIFIED., .F., .F.,
 ( 4, 4 ),
 ( 23.00000000000000000, 24.00000000000000000 ),
 .UNSPECIFIED. ) ;
#8999 = DIRECTION ( 'NONE',  ( 0.000000000000000000, 0.000000000000000000, 1.000000000000000000 ) ) ;
#9000 = FACE_OUTER_BOUND ( 'NONE', #3666, .T. ) ;
#9001 = EDGE_LOOP ( 'NONE', ( #13991, #13201 ) ) ;
#9002 = CARTESIAN_POINT ( 'NONE',  ( -2.648572011322244864E-16, 0.1875000000000000278, -0.5679999999999987281 ) ) ;
#9003 = AXIS2_PLACEMENT_3D ( 'NONE', #180, #4968, #7875 ) ;
#9004 = AXIS2_PLACEMENT_3D ( 'NONE', #2382, #16401, #19330 ) ;
#9005 = CARTESIAN_POINT ( 'NONE',  ( 0.9999999999999996669, 0.1875000000000000278, 0.000000000000000000 ) ) ;
#9006 = VECTOR ( 'NONE', #2155, 39.37007874015748143 ) ;
#9007 = ORIENTED_EDGE ( 'NONE', *, *, #17540, .T. ) ;
#9008 = CYLINDRICAL_SURFACE ( 'NONE', #14448, 0.06799999999999883915 ) ;
#9009 = PLANE ( 'NONE',  #17082 ) ;
#9010 = LINE ( 'NONE', #3025, #3316 ) ;
#9011 = CARTESIAN_POINT ( 'NONE',  ( 2.875000000000000444, -0.1875000000000000278, 1.875000000000000000 ) ) ;
#9012 = EDGE_CURVE ( 'NONE', #4107, #10478, #4957, .T. ) ;
#9013 = CARTESIAN_POINT ( 'NONE',  ( -1.086681729803240293, -0.03705137266578093641, 1.989999999999999547 ) ) ;
#9014 = ADVANCED_FACE ( 'NONE', ( #4848 ), #7857, .F. ) ;
#9015 = AXIS2_PLACEMENT_3D ( 'NONE', #4893, #203, #3487 ) ;
#9016 = CARTESIAN_POINT ( 'NONE',  ( -2.263198573864983576, 0.03342716917179928277, 2.000000000000000000 ) ) ;
#9017 = ORIENTED_EDGE ( 'NONE', *, *, #14818, .F. ) ;
#9018 = CARTESIAN_POINT ( 'NONE',  ( -1.344583125882716113, 0.06029527559055117975, 2.000000000000000000 ) ) ;
#9019 = CONICAL_SURFACE ( 'NONE', #9977, 0.1104999999999998206, 0.7853981633974449483 ) ;
#9020 = ORIENTED_EDGE ( 'NONE', *, *, #3431, .T. ) ;
#9022 = FACE_OUTER_BOUND ( 'NONE', #11466, .T. ) ;
#9021 = DIRECTION ( 'NONE',  ( -0.000000000000000000, 1.000000000000000000, -0.000000000000000000 ) ) ;
#9023 = ORIENTED_EDGE ( 'NONE', *, *, #1498, .T. ) ;
#9024 = VECTOR ( 'NONE', #9708, 39.37007874015748143 ) ;
#9026 = CARTESIAN_POINT ( 'NONE',  ( -1.281419758305022416, 0.007310204662119009628, 2.000000000000000000 ) ) ;
#9025 = CARTESIAN_POINT ( 'NONE',  ( -1.500000000000000222, 0.1875000000000000833, 0.000000000000000000 ) ) ;
#9027 = CARTESIAN_POINT ( 'NONE',  ( 0.4999999999999996114, 0.1875000000000000278, -0.4999999999999998335 ) ) ;
#9028 = ORIENTED_EDGE ( 'NONE', *, *, #3784, .F. ) ;
#9029 = DIRECTION ( 'NONE',  ( -0.000000000000000000, 1.000000000000000000, -0.000000000000000000 ) ) ;
#9030 = EDGE_CURVE ( 'NONE', #16721, #1169, #12691, .T. ) ;
#9031 = CARTESIAN_POINT ( 'NONE',  ( -1.771608260931445411, -0.03090876768911423808, 1.989999999999999991 ) ) ;
#9032 = VERTEX_POINT ( 'NONE', #15579 ) ;
#9033 = CIRCLE ( 'NONE', #11294, 0.06799999999999883915 ) ;
#9034 = CIRCLE ( 'NONE', #17076, 0.07799999999999955580 ) ;
#9035 = ORIENTED_EDGE ( 'NONE', *, *, #8543, .F. ) ;
#9036 = CARTESIAN_POINT ( 'NONE',  ( 2.000000000000000000, -0.1875000000000002220, -0.9999999999999996669 ) ) ;
#9037 = B_SPLINE_SURFACE_WITH_KNOTS ( 'NONE', 3, 1, ( 
 ( #3673, #5347 ),
 ( #760, #6845 ),
 ( #16088, #6734 ),
 ( #14677, #3858 ) ),
 .UNSPECIFIED., .F., .F., .F.,
 ( 4, 4 ),
 ( 2, 2 ),
 ( 30.00000000000000000, 31.00000000000000000 ),
 ( 0.000000000000000000, 1.000000000000000000 ),
 .UNSPECIFIED. ) ;
#9038 = EDGE_CURVE ( 'NONE', #15874, #5603, #8746, .T. ) ;
#9039 = CONICAL_SURFACE ( 'NONE', #5518, 0.07799999999999955580, 0.7853981633974688181 ) ;
#9041 = DIRECTION ( 'NONE',  ( -0.000000000000000000, -0.000000000000000000, 1.000000000000000000 ) ) ;
#9040 = VECTOR ( 'NONE', #19011, 39.37007874015748143 ) ;
#9042 = DIRECTION ( 'NONE',  ( -0.000000000000000000, 1.000000000000000000, -0.000000000000000000 ) ) ;
#9043 = CARTESIAN_POINT ( 'NONE',  ( -2.441407050474639018, -0.07742108511153318606, 1.989999999999999991 ) ) ;
#9044 = EDGE_CURVE ( 'NONE', #3076, #400, #17720, .T. ) ;
#9045 = EDGE_CURVE ( 'NONE', #5944, #16599, #3955, .T. ) ;
#9046 = EDGE_CURVE ( 'NONE', #8368, #7585, #12197, .T. ) ;
#9047 = VERTEX_POINT ( 'NONE', #4751 ) ;
#9048 = ORIENTED_EDGE ( 'NONE', *, *, #12630, .T. ) ;
#9050 = CARTESIAN_POINT ( 'NONE',  ( 0.9999999999999994449, 0.1774999999999998523, 0.5000000000000001110 ) ) ;
#9049 = PLANE ( 'NONE',  #15031 ) ;
#9051 = CARTESIAN_POINT ( 'NONE',  ( -1.249738461033127690, -0.02072017590349497021, 2.000000000000000000 ) ) ;
#9052 = CARTESIAN_POINT ( 'NONE',  ( -0.9566660219107061547, 0.03713220329229511424, 1.990000000000000657 ) ) ;
#9053 = CIRCLE ( 'NONE', #429, 0.06799999999999883915 ) ;
#9054 = CIRCLE ( 'NONE', #19006, 0.07799999999999955580 ) ;
#9055 = DIRECTION ( 'NONE',  ( -0.000000000000000000, 1.000000000000000000, -0.000000000000000000 ) ) ;
#9056 = AXIS2_PLACEMENT_3D ( 'NONE', #6271, #19377, #10118 ) ;
#9057 = CARTESIAN_POINT ( 'NONE',  ( 2.500000000000000000, 0.1875000000000000833, 1.000000000000000000 ) ) ;
#9058 = B_SPLINE_CURVE_WITH_KNOTS ( 'NONE', 3,
 ( #10245, #19418, #10359, #4068 ),
 .UNSPECIFIED., .F., .F.,
 ( 4, 4 ),
 ( 1.000000000000000000, 2.000000000000000000 ),
 .UNSPECIFIED. ) ;
#9059 = VECTOR ( 'NONE', #1694, 39.37007874015748143 ) ;
#9060 = CARTESIAN_POINT ( 'NONE',  ( -2.072039938557750371, -0.04947959330265200989, 1.989999999999999991 ) ) ;
#9061 = CIRCLE ( 'NONE', #2998, 0.1249999999999994865 ) ;
#9062 = ORIENTED_EDGE ( 'NONE', *, *, #4823, .F. ) ;
#9063 = CIRCLE ( 'NONE', #14188, 0.1004999999999993815 ) ;
#9064 = EDGE_CURVE ( 'NONE', #555, #17308, #9063, .T. ) ;
#9065 = CARTESIAN_POINT ( 'NONE',  ( -0.8940985710674526077, 0.02319654754694124368, 2.000000000000000444 ) ) ;
#9066 = CARTESIAN_POINT ( 'NONE',  ( -1.289493861119171525, -0.06287865561271689663, 1.999999999999999778 ) ) ;
#9067 = EDGE_LOOP ( 'NONE', ( #16448, #13330, #12512, #7619 ) ) ;
#9068 = EDGE_CURVE ( 'NONE', #17510, #1460, #12392, .T. ) ;
#9069 = VERTEX_POINT ( 'NONE', #1765 ) ;
#9070 = VERTEX_POINT ( 'NONE', #9359 ) ;
#9071 = EDGE_CURVE ( 'NONE', #7392, #16250, #10018, .T. ) ;
#9072 =( LENGTH_UNIT ( ) NAMED_UNIT ( * ) SI_UNIT ( $, .METRE. ) );
#9073 = LINE ( 'NONE', #10681, #18995 ) ;
#9074 = FACE_OUTER_BOUND ( 'NONE', #17371, .T. ) ;
#9075 = ORIENTED_EDGE ( 'NONE', *, *, #3824, .T. ) ;
#9076 = EDGE_CURVE ( 'NONE', #14966, #6394, #5695, .T. ) ;
#9077 = AXIS2_PLACEMENT_3D ( 'NONE', #18912, #3677, #1667 ) ;
#9078 = DIRECTION ( 'NONE',  ( 0.000000000000000000, -1.000000000000000000, 0.000000000000000000 ) ) ;
#9079 = ORIENTED_EDGE ( 'NONE', *, *, #10552, .T. ) ;
#9080 = CIRCLE ( 'NONE', #135, 0.1104999999999998206 ) ;
#9081 = B_SPLINE_CURVE_WITH_KNOTS ( 'NONE', 3,
 ( #10854, #15484, #3247, #1753 ),
 .UNSPECIFIED., .F., .F.,
 ( 4, 4 ),
 ( 9.000000000000000000, 10.00000000000000000 ),
 .UNSPECIFIED. ) ;
#9082 = CARTESIAN_POINT ( 'NONE',  ( -1.915206831104445007, 0.004932699822560959041, 1.989999999999999991 ) ) ;
#9083 = AXIS2_PLACEMENT_3D ( 'NONE', #18449, #4699, #18048 ) ;
#9084 = CARTESIAN_POINT ( 'NONE',  ( -1.303951185644476540, -0.02980163537250151914, 2.000000000000000000 ) ) ;
#9085 = CARTESIAN_POINT ( 'NONE',  ( -1.000000000000000222, 0.1875000000000000278, 0.5000000000000001110 ) ) ;
#9086 = CARTESIAN_POINT ( 'NONE',  ( -2.705511811023622037, 0.06249999999999997918, 1.989999999999999769 ) ) ;
#9087 = CARTESIAN_POINT ( 'NONE',  ( -1.270247653694143386, 0.06206188168786797021, 2.000000000000000000 ) ) ;
#9088 = DIRECTION ( 'NONE',  ( 0.000000000000000000, 0.000000000000000000, 1.000000000000000000 ) ) ;
#9089 = ORIENTED_EDGE ( 'NONE', *, *, #3091, .T. ) ;
#9090 = FACE_OUTER_BOUND ( 'NONE', #9233, .T. ) ;
#9091 = CARTESIAN_POINT ( 'NONE',  ( 1.499999999999999556, 0.1774999999999998523, 0.3995000000000007434 ) ) ;
#9092 = DIRECTION ( 'NONE',  ( -0.000000000000000000, 1.000000000000000000, -0.000000000000000000 ) ) ;
#9093 = VERTEX_POINT ( 'NONE', #3367 ) ;
#9094 = ADVANCED_FACE ( 'NONE', ( #448 ), #10651, .F. ) ;
#9095 = ORIENTED_EDGE ( 'NONE', *, *, #9169, .F. ) ;
#9096 = VECTOR ( 'NONE', #7001, 39.37007874015748143 ) ;
#9097 = VECTOR ( 'NONE', #14539, 39.37007874015748143 ) ;
#9098 = ORIENTED_EDGE ( 'NONE', *, *, #8083, .T. ) ;
#9099 = EDGE_CURVE ( 'NONE', #12433, #5050, #7447, .T. ) ;
#9100 = DIRECTION ( 'NONE',  ( -0.000000000000000000, 1.000000000000000000, -0.000000000000000000 ) ) ;
#9101 = AXIS2_PLACEMENT_3D ( 'NONE', #5771, #7373, #13524 ) ;
#9102 = EDGE_CURVE ( 'NONE', #16945, #14293, #5841, .T. ) ;
#9103 = ORIENTED_EDGE ( 'NONE', *, *, #19485, .F. ) ;
#9104 = CARTESIAN_POINT ( 'NONE',  ( -2.504125666281780127, 0.01151833931933251426, 2.000000000000000000 ) ) ;
#9105 = CARTESIAN_POINT ( 'NONE',  ( -0.9017576914697774670, -0.009288156835453051027, 2.000000000000000444 ) ) ;
#9106 = CARTESIAN_POINT ( 'NONE',  ( -1.842995237541732667, -0.03683923207299941160, 2.000000000000000000 ) ) ;
#9107 = CARTESIAN_POINT ( 'NONE',  ( -0.8775731172879553954, -0.01418109387990955372, 1.990000000000000435 ) ) ;
#9108 = ORIENTED_EDGE ( 'NONE', *, *, #10400, .T. ) ;
#9109 = CLOSED_SHELL ( 'NONE', ( #10293, #5597, #9411, #4986, #16793, #7805, #7958, #17253, #3947, #13582, #10374, #1984, #8936, #1248, #4300, #9166, #15794, #16717, #19427, #2864, #6029, #2829, #16469, #4782, #6829, #18377, #17185, #19583, #18724, #19840, #13854, #3287, #14673, #1392, #6259, #15240, #9947, #16157, #10491, #6440, #2800, #1851, #14988, #9791, #3171, #4879, #9200, #10446, #14003, #4730, #1858, #3669, #16535, #18840, #5616, #15280, #14681, #3168, #6349, #1782, #5278, #5001, #8813, #5864, #2689, #15899, #3082, #10985, #11009, #11657, #8036, #6814, #12414, #2191, #19224, #8076, #1164, #14554, #15062, #6432, #503, #5501, #10684, #3339, #11512, #14776, #6430, #6224, #16838, #9306, #19019, #5993, #10152, #6839, #18769, #5869, #8436, #3192, #8450, #14688, #11991, #18392, #18976, #12509, #10126, #10187, #18410, #16550, #15072, #9520, #15207, #12885, #17675, #9647, #6438, #483, #12312, #19098, #17150, #9365, #9442, #8190, #15781, #13830, #16390, #16812, #17172, #18254, #5740, #6493, #16004, #8582, #7547, #12775, #4085, #15187, #8792, #10795, #1063, #13763, #1830, #2313, #14849, #4655, #8901, #12309, #17359, #10022, #17197, #8686, #11424, #15844, #7078, #15461, #13814, #8172, #4057, #10307, #14020, #15488, #11773, #1397, #13838, #2712, #18009, #12164, #4641, #4216, #9921, #11546, #817, #9205, #9418, #19500, #2548, #13611, #10932, #10748, #3688, #17757, #10774, #16532, #14338, #6667, #5038, #13642, #7716, #10856, #3106, #18991, #882, #16795, #18238, #284, #18854, #9014, #17567, #5508, #13492, #9698, #8563, #1140, #12602, #7840, #12015, #13161, #14730, #6575, #5120, #3950, #9784, #5022, #11411, #16253, #7241, #15246, #593, #15317, #15643, #17193, #29, #9575, #594, #1604, #16275, #392, #18218, #16444, #2280, #13101, #13515, #10002, #10904, #16577, #9094, #911, #10628, #290, #3776, #15209, #14429, #5257, #6592, #16339, #573, #11486, #7829, #19641, #7374, #9222, #6736, #14070, #18417, #14579, #5895, #10497, #5883, #13645, #19403, #12973, #8595, #12561, #8556, #7452, #2217, #15307, #17545, #3046, #13336, #10516, #244, #19391, #1113, #3780, #11260, #4667, #5766, #17126, #11133, #12154, #3557, #9912, #14455, #11057, #7423, #18614, #19379, #11060, #16897, #5283, #11864, #10128, #4168, #18732, #4299, #114, #3532, #19488, #13109, #944, #6944, #17922, #16694, #1497, #8109, #14704, #11852, #5884, #9938, #18485, #1944, #3335, #3830, #378, #13835, #19855, #12904, #1629, #6524, #3828, #14229, #18346, #15651, #7099, #19528, #2443, #12374, #16045, #12850, #3342, #462, #2661, #9706, #10430, #9807, #7867, #11298, #156, #13220, #7674, #12625, #16808, #2500, #15806, #10708, #12424, #13760, #12984, #5955, #5242, #14413, #18901, #5388, #7315, #6800, #4891, #14955, #6112, #14420, #6482, #8308, #17535, #9531, #9561, #17385, #5620, #2358, #5526, #8293, #1467, #4496, #15316, #16972, #15532, #4065, #2370, #10749, #3267, #15858, #7583, #2109, #6959, #16574, #5538, #14192, #11756, #11510, #5230, #16210, #8246, #2752, #12114, #3080, #16653, #10898, #10920, #13264, #17976, #13004, #5455, #7123, #16560, #10250, #6784, #15769, #1009, #6486, #3166, #8909, #8784, #18862, #1836, #864, #7102, #481, #13883, #6508, #10906, #6682, #18509, #17651, #14364, #16526, #11243, #12995, #11050, #13255, #14941, #6566, #5889, #7485, #10275, #16208, #8168, #3068, #1762, #6129, #19643, #15693, #1806, #7817, #629, #18241, #7871, #7276, #6698, #14111, #777, #10258, #10873, #15948, #12503, #4769, #14699, #14024, #13470, #10081, #18484, #18612, #18907, #7665, #4783, #17895, #19651, #5745, #8157, #7054, #17602, #2362, #8684, #11496, #17410, #14574, #12024, #8730, #1313, #2675, #8917, #5342, #16277, #16901, #18863, #14164, #19752, #14568, #14001, #11629, #17504, #3220, #15669, #8117, #6330, #12471, #7808, #6263, #4890, #11880, #8271, #15815, #7584, #12274, #19097, #16300, #19534, #13602, #15325, #4147, #3943, #17873, #10640, #4679, #13030, #2705, #13892, #978, #4081, #10021, #6927, #4913, #7571, #18653, #6949, #7923, #15905, #18411, #15588, #8968, #4755, #8262, #18861, #3573, #12423, #18148, #2428, #3761, #979, #10658, #17679, #16418, #4437, #18667, #3781, #6697, #1723, #16334, #17313, #12366, #12025, #7946, #19025, #19833, #17014, #6597, #2182, #17547, #5635, #637, #1943, #7615, #5135, #8152, #6231, #5142, #16290, #6948, #6316, #12735, #11804, #15090, #3169, #422, #4792, #4773, #726, #2085, #19479, #6979, #4055, #13092 ) ) ;
#9110 = CARTESIAN_POINT ( 'NONE',  ( -1.113089749982195453, 0.03240533501963913099, 1.989999999999999991 ) ) ;
#9111 = EDGE_LOOP ( 'NONE', ( #9831, #13820, #1256, #4011 ) ) ;
#9113 = PLANE ( 'NONE',  #7467 ) ;
#9112 = CARTESIAN_POINT ( 'NONE',  ( -1.250883038423850957, 0.06183768818119404070, 1.989999999999999991 ) ) ;
#9114 = VERTEX_POINT ( 'NONE', #18992 ) ;
#9115 = CARTESIAN_POINT ( 'NONE',  ( -0.8748702886790421518, -0.03845366210111679506, 1.999999999999999778 ) ) ;
#9116 = CARTESIAN_POINT ( 'NONE',  ( -1.815547918760846979, 0.01518393111470477293, 2.000000000000000000 ) ) ;
#9117 = CARTESIAN_POINT ( 'NONE',  ( 1.999999999999999778, 0.1875000000000000833, 1.499999999999999778 ) ) ;
#9118 = ORIENTED_EDGE ( 'NONE', *, *, #18175, .F. ) ;
#9119 = CARTESIAN_POINT ( 'NONE',  ( -2.328954433397261159, -0.07749999999999995781, 1.989999999999999991 ) ) ;
#9120 = FACE_OUTER_BOUND ( 'NONE', #6219, .T. ) ;
#9121 = AXIS2_PLACEMENT_3D ( 'NONE', #9027, #8920, #7306 ) ;
#9122 = ORIENTED_EDGE ( 'NONE', *, *, #12757, .F. ) ;
#9123 = CARTESIAN_POINT ( 'NONE',  ( -0.9452361771510814359, 0.02210674515024632636, 1.989999999999999991 ) ) ;
#9124 = FACE_OUTER_BOUND ( 'NONE', #8010, .T. ) ;
#9125 = DIRECTION ( 'NONE',  ( -0.000000000000000000, 1.000000000000000000, -0.000000000000000000 ) ) ;
#9126 = DIRECTION ( 'NONE',  ( 0.000000000000000000, 0.000000000000000000, 1.000000000000000000 ) ) ;
#9127 = FACE_OUTER_BOUND ( 'NONE', #9217, .T. ) ;
#9128 = CARTESIAN_POINT ( 'NONE',  ( -0.9469533133839552752, 0.01574536230984968643, 1.999999999999999778 ) ) ;
#9129 = CARTESIAN_POINT ( 'NONE',  ( 1.499999999999999556, -0.1875000000000002220, 1.499999999999999778 ) ) ;
#9130 = ORIENTED_EDGE ( 'NONE', *, *, #15689, .F. ) ;
#9131 = DIRECTION ( 'NONE',  ( 0.000000000000000000, 0.000000000000000000, 1.000000000000000000 ) ) ;
#9132 = ORIENTED_EDGE ( 'NONE', *, *, #4909, .T. ) ;
#9134 = CARTESIAN_POINT ( 'NONE',  ( -1.119853431731048454, -0.05947076700389013204, 2.000000000000000000 ) ) ;
#9133 = CARTESIAN_POINT ( 'NONE',  ( -0.5000000000000001110, 0.1875000000000000555, 1.624999999999999112 ) ) ;
#9135 = ORIENTED_EDGE ( 'NONE', *, *, #11078, .T. ) ;
#9137 = CARTESIAN_POINT ( 'NONE',  ( -1.924166915579298198, 0.001132684167819803531, 1.989999999999999991 ) ) ;
#9136 = CARTESIAN_POINT ( 'NONE',  ( -1.000000000000000222, 0.1875000000000000833, -1.000000000000000000 ) ) ;
#9138 = CARTESIAN_POINT ( 'NONE',  ( 0.4999999999999996114, -0.1875000000000002220, 1.499999999999999778 ) ) ;
#9139 = VERTEX_POINT ( 'NONE', #927 ) ;
#9140 = CYLINDRICAL_SURFACE ( 'NONE', #9375, 0.1004999999999993815 ) ;
#9141 = AXIS2_PLACEMENT_3D ( 'NONE', #17724, #8484, #12919 ) ;
#9142 = PLANE ( 'NONE',  #19657 ) ;
#9143 = ORIENTED_EDGE ( 'NONE', *, *, #8477, .F. ) ;
#9144 = EDGE_CURVE ( 'NONE', #16813, #6810, #3310, .T. ) ;
#9145 = VERTEX_POINT ( 'NONE', #4141 ) ;
#9146 = CARTESIAN_POINT ( 'NONE',  ( -2.000000000000000444, 0.1875000000000000833, 0.5000000000000001110 ) ) ;
#9147 = DIRECTION ( 'NONE',  ( 8.659560562355139934E-17, 0.7071067811865305863, -0.7071067811865644481 ) ) ;
#9148 = CARTESIAN_POINT ( 'NONE',  ( -1.768624736419449173, 0.03118488882855867048, 2.000000000000000000 ) ) ;
#9149 = CARTESIAN_POINT ( 'NONE',  ( -1.219154092973365300, 0.02142994144962655223, 1.989999999999999991 ) ) ;
#9150 = CIRCLE ( 'NONE', #3708, 0.06799999999999883915 ) ;
#9151 = ORIENTED_EDGE ( 'NONE', *, *, #5968, .T. ) ;
#9152 = AXIS2_PLACEMENT_3D ( 'NONE', #10005, #19553, #2406 ) ;
#9153 = EDGE_CURVE ( 'NONE', #15990, #19798, #16018, .T. ) ;
#9154 = VERTEX_POINT ( 'NONE', #10230 ) ;
#9156 = CARTESIAN_POINT ( 'NONE',  ( -2.552361239549643557, 0.01151833931933251426, 2.000000000000000000 ) ) ;
#9155 = LINE ( 'NONE', #18493, #11513 ) ;
#9157 = CARTESIAN_POINT ( 'NONE',  ( -1.457645916110860362, -0.07750000000000002720, 2.000000000000000000 ) ) ;
#9158 = CARTESIAN_POINT ( 'NONE',  ( -1.235190998832362386, -0.03638182134577373078, 1.989999999999999991 ) ) ;
#9159 = CARTESIAN_POINT ( 'NONE',  ( 0.4999999999999996114, 0.1774999999999998523, 1.067999999999998728 ) ) ;
#9160 = LINE ( 'NONE', #19065, #6106 ) ;
#9161 = CARTESIAN_POINT ( 'NONE',  ( -1.922323388365107188, 0.01612489813028141622, 1.989999999999999991 ) ) ;
#9162 = EDGE_CURVE ( 'NONE', #13527, #15636, #6642, .T. ) ;
#9163 = DIRECTION ( 'NONE',  ( 0.000000000000000000, 0.000000000000000000, 1.000000000000000000 ) ) ;
#9164 = EDGE_LOOP ( 'NONE', ( #744, #18799 ) ) ;
#9165 = CARTESIAN_POINT ( 'NONE',  ( -1.477078583181322680, 0.06029527559055117975, 2.000000000000000000 ) ) ;
#9166 = ADVANCED_FACE ( 'NONE', ( #739 ), #4051, .F. ) ;
#9167 = CARTESIAN_POINT ( 'NONE',  ( -1.270247653694143386, 0.06206188168786797021, 1.989999999999999991 ) ) ;
#9168 = VERTEX_POINT ( 'NONE', #17680 ) ;
#9169 = EDGE_CURVE ( 'NONE', #6169, #13940, #3951, .T. ) ;
#9170 = VERTEX_POINT ( 'NONE', #19293 ) ;
#9171 = CONICAL_SURFACE ( 'NONE', #18474, 0.1104999999999998206, 0.7853981633974586041 ) ;
#9172 = EDGE_CURVE ( 'NONE', #10541, #3177, #6830, .T. ) ;
#9173 = CONICAL_SURFACE ( 'NONE', #8193, 0.07799999999999955580, 0.7853981633974722598 ) ;
#9174 = EDGE_LOOP ( 'NONE', ( #18911, #13559, #16942, #8144 ) ) ;
#9175 = CARTESIAN_POINT ( 'NONE',  ( -0.9011702757238395645, 0.05801794732875688310, 1.989999999999999769 ) ) ;
#9176 = CARTESIAN_POINT ( 'NONE',  ( 0.4999999999999996114, 0.1875000000000000833, 1.077999999999999625 ) ) ;
#9177 = DIRECTION ( 'NONE',  ( 2.520718177633515922E-13, 2.765779172737393123E-12, 1.000000000000000000 ) ) ;
#9178 = ORIENTED_EDGE ( 'NONE', *, *, #8542, .T. ) ;
#9179 = ORIENTED_EDGE ( 'NONE', *, *, #14722, .F. ) ;
#9180 = CARTESIAN_POINT ( 'NONE',  ( -1.000000000000000222, 0.1774999999999998523, -0.9320000000000011608 ) ) ;
#9181 = CARTESIAN_POINT ( 'NONE',  ( -1.111391121037167640, 0.02286530890369473795, 1.989999999999999991 ) ) ;
#9182 = EDGE_CURVE ( 'NONE', #8809, #5175, #3752, .T. ) ;
#9183 = DIRECTION ( 'NONE',  ( -0.000000000000000000, 1.000000000000000000, -0.000000000000000000 ) ) ;
#9184 = B_SPLINE_CURVE_WITH_KNOTS ( 'NONE', 3,
 ( #7178, #5879, #15113, #18216 ),
 .UNSPECIFIED., .F., .F.,
 ( 4, 4 ),
 ( 21.00000000000000000, 22.00000000000000000 ),
 .UNSPECIFIED. ) ;
#9185 = VECTOR ( 'NONE', #3584, 39.37007874015748143 ) ;
#9186 = DIRECTION ( 'NONE',  ( -0.000000000000000000, 1.000000000000000000, -0.000000000000000000 ) ) ;
#9187 = EDGE_CURVE ( 'NONE', #5768, #14861, #16434, .T. ) ;
#9188 = PLANE ( 'NONE',  #13193 ) ;
#9189 = ORIENTED_EDGE ( 'NONE', *, *, #1916, .F. ) ;
#9190 = CARTESIAN_POINT ( 'NONE',  ( -2.206007939238558091, -0.07095523235654534189, 2.000000000000000000 ) ) ;
#9191 = CARTESIAN_POINT ( 'NONE',  ( -0.9139987064809416140, 0.01255972935180446788, 1.999999999999999778 ) ) ;
#9192 = EDGE_CURVE ( 'NONE', #7593, #2566, #2144, .T. ) ;
#9193 = DIRECTION ( 'NONE',  ( 0.000000000000000000, 0.000000000000000000, 1.000000000000000000 ) ) ;
#9194 = ORIENTED_EDGE ( 'NONE', *, *, #5370, .F. ) ;
#9195 = ORIENTED_EDGE ( 'NONE', *, *, #17859, .T. ) ;
#9196 = ORIENTED_EDGE ( 'NONE', *, *, #17770, .T. ) ;
#9197 = DIRECTION ( 'NONE',  ( 1.000000000000000000, 0.000000000000000000, 0.000000000000000000 ) ) ;
#9198 = VERTEX_POINT ( 'NONE', #5532 ) ;
#9199 = FACE_OUTER_BOUND ( 'NONE', #4454, .T. ) ;
#9200 = ADVANCED_FACE ( 'NONE', ( #16270 ), #18996, .F. ) ;
#9201 = EDGE_CURVE ( 'NONE', #7296, #1096, #6405, .T. ) ;
#9202 = CARTESIAN_POINT ( 'NONE',  ( -0.8762749399969728126, -0.01834125813704876734, 1.989999999999999769 ) ) ;
#9203 = EDGE_LOOP ( 'NONE', ( #6700, #8494, #5436, #13185 ) ) ;
#9204 = LINE ( 'NONE', #7683, #4985 ) ;
#9205 = ADVANCED_FACE ( 'NONE', ( #2345 ), #13285, .T. ) ;
#9206 = EDGE_LOOP ( 'NONE', ( #6745, #13975, #1114, #15767 ) ) ;
#9208 = DIRECTION ( 'NONE',  ( 0.000000000000000000, 1.000000000000000000, 0.000000000000000000 ) ) ;
#9207 = LINE ( 'NONE', #1594, #7782 ) ;
#9209 = EDGE_LOOP ( 'NONE', ( #18376, #13682, #11980, #7653 ) ) ;
#9210 = AXIS2_PLACEMENT_3D ( 'NONE', #12447, #3413, #9511 ) ;
#9211 = CARTESIAN_POINT ( 'NONE',  ( -0.9035945885796139443, -0.07699040280002128478, 1.989999999999999991 ) ) ;
#9212 = CARTESIAN_POINT ( 'NONE',  ( -1.815875506317291777, 0.01809833075478579217, 1.989999999999999991 ) ) ;
#9213 = CARTESIAN_POINT ( 'NONE',  ( -1.189121789319017131, 0.06029527559055117975, 1.989999999999999991 ) ) ;
#9214 = B_SPLINE_SURFACE_WITH_KNOTS ( 'NONE', 3, 1, ( 
 ( #3015, #8897 ),
 ( #7384, #12225 ),
 ( #12039, #4404 ),
 ( #16640, #10510 ) ),
 .UNSPECIFIED., .F., .F., .F.,
 ( 4, 4 ),
 ( 2, 2 ),
 ( 22.00000000000000000, 23.00000000000000000 ),
 ( 0.000000000000000000, 1.000000000000000000 ),
 .UNSPECIFIED. ) ;
#9215 = EDGE_CURVE ( 'NONE', #393, #7949, #5624, .T. ) ;
#9216 = ORIENTED_EDGE ( 'NONE', *, *, #1820, .T. ) ;
#9217 = EDGE_LOOP ( 'NONE', ( #13700, #17745, #4295, #12259 ) ) ;
#9218 = FACE_OUTER_BOUND ( 'NONE', #5150, .T. ) ;
#9219 = LINE ( 'NONE', #18352, #8655 ) ;
#9220 = DIRECTION ( 'NONE',  ( -0.000000000000000000, -0.000000000000000000, 1.000000000000000000 ) ) ;
#9221 = CARTESIAN_POINT ( 'NONE',  ( -0.8940985710674524967, 0.02319654754694124021, 1.989999999999999991 ) ) ;
#9222 = ADVANCED_FACE ( 'NONE', ( #3844 ), #9142, .F. ) ;
#9223 = FACE_OUTER_BOUND ( 'NONE', #8931, .T. ) ;
#9224 = CYLINDRICAL_SURFACE ( 'NONE', #1538, 0.1004999999999996452 ) ;
#9225 = EDGE_CURVE ( 'NONE', #14817, #221, #1536, .T. ) ;
#9226 = CARTESIAN_POINT ( 'NONE',  ( -0.9481221282620813096, 0.008133001931605656279, 1.999999999999999334 ) ) ;
#9227 = CARTESIAN_POINT ( 'NONE',  ( 0.9999999999999994449, 0.1774999999999998523, -1.567999999999998728 ) ) ;
#9228 = ORIENTED_EDGE ( 'NONE', *, *, #6456, .T. ) ;
#9229 = LINE ( 'NONE', #13952, #13681 ) ;
#9230 = ORIENTED_EDGE ( 'NONE', *, *, #12522, .F. ) ;
#9232 = DIRECTION ( 'NONE',  ( -0.000000000000000000, 1.000000000000000000, -0.000000000000000000 ) ) ;
#9231 = CARTESIAN_POINT ( 'NONE',  ( -1.934811033415339221, 0.06249999999999999306, 2.000000000000000000 ) ) ;
#9233 = EDGE_LOOP ( 'NONE', ( #7830, #2423, #14143, #5690 ) ) ;
#9235 = CARTESIAN_POINT ( 'NONE',  ( -1.215653645473386835, -0.03258528545085671163, 1.990000000000000213 ) ) ;
#9234 = CARTESIAN_POINT ( 'NONE',  ( -1.294469509433459065, 0.01424115583440255066, 1.989999999999999991 ) ) ;
#9236 = DIRECTION ( 'NONE',  ( -0.000000000000000000, 1.000000000000000000, -0.000000000000000000 ) ) ;
#9237 = VERTEX_POINT ( 'NONE', #14873 ) ;
#9238 = CARTESIAN_POINT ( 'NONE',  ( -2.000000000000000444, -0.07749999999999974964, -1.000000000000000000 ) ) ;
#9239 = CARTESIAN_POINT ( 'NONE',  ( -2.731847993664263218E-16, 0.1875000000000000833, 1.000000000000000000 ) ) ;
#9240 = ORIENTED_EDGE ( 'NONE', *, *, #2099, .F. ) ;
#9241 = DIRECTION ( 'NONE',  ( 0.000000000000000000, 0.000000000000000000, 1.000000000000000000 ) ) ;
#9242 = CARTESIAN_POINT ( 'NONE',  ( -0.9289218377757629819, 0.04220107677249241435, 1.989999999999999991 ) ) ;
#9243 = CARTESIAN_POINT ( 'NONE',  ( -2.500000000000000000, 0.1875000000000000833, -1.499999999999999778 ) ) ;
#9244 = VERTEX_POINT ( 'NONE', #18379 ) ;
#9245 = CARTESIAN_POINT ( 'NONE',  ( -2.000000000000000444, -0.1875000000000002220, -1.000000000000000000 ) ) ;
#9246 = ORIENTED_EDGE ( 'NONE', *, *, #9402, .T. ) ;
#9247 = EDGE_LOOP ( 'NONE', ( #3601, #15989, #18959, #15729 ) ) ;
#9249 = CYLINDRICAL_SURFACE ( 'NONE', #8773, 0.2030999999999998085 ) ;
#9248 = CARTESIAN_POINT ( 'NONE',  ( 2.500000000000000000, 0.1774999999999998523, -1.499999999999999778 ) ) ;
#9250 = CARTESIAN_POINT ( 'NONE',  ( -2.466216803946581937, 0.03167446892286579496, 1.990000000000000657 ) ) ;
#9251 = LINE ( 'NONE', #49, #10601 ) ;
#9252 = DIRECTION ( 'NONE',  ( 0.000000000000000000, 0.000000000000000000, 1.000000000000000000 ) ) ;
#9253 = CARTESIAN_POINT ( 'NONE',  ( -1.915206831104445007, 0.01632032105188391258, 2.000000000000000000 ) ) ;
#9254 = CARTESIAN_POINT ( 'NONE',  ( -2.158356810360380074, 0.06249999999999997918, 1.989999999999999991 ) ) ;
#9255 = ORIENTED_EDGE ( 'NONE', *, *, #19051, .T. ) ;
#9256 = CARTESIAN_POINT ( 'NONE',  ( 0.9999999999999996669, 0.1875000000000000833, 1.000000000000000000 ) ) ;
#9257 = CARTESIAN_POINT ( 'NONE',  ( 0.9999999999999994449, 0.1875000000000000833, 1.422000000000000375 ) ) ;
#9258 = ORIENTED_EDGE ( 'NONE', *, *, #9811, .T. ) ;
#9259 = ORIENTED_EDGE ( 'NONE', *, *, #11140, .F. ) ;
#9260 = ORIENTED_EDGE ( 'NONE', *, *, #14059, .F. ) ;
#9261 = FILL_AREA_STYLE_COLOUR ( '', #999 ) ;
#9262 = CARTESIAN_POINT ( 'NONE',  ( -2.500000000000000000, 0.1875000000000000278, -1.067999999999998728 ) ) ;
#9263 = CARTESIAN_POINT ( 'NONE',  ( -2.000000000000000000, 0.1675000000000014810, 1.000000000000000222 ) ) ;
#9264 = VERTEX_POINT ( 'NONE', #7625 ) ;
#9265 = ORIENTED_EDGE ( 'NONE', *, *, #10364, .T. ) ;
#9266 = CARTESIAN_POINT ( 'NONE',  ( -1.294734765456906578, 0.03697888577705298052, 2.000000000000000000 ) ) ;
#9267 = CARTESIAN_POINT ( 'NONE',  ( -1.111520695036439355, 0.01941882948868351930, 1.999999999999998890 ) ) ;
#9268 = EDGE_CURVE ( 'NONE', #11997, #1815, #8095, .T. ) ;
#9269 = LINE ( 'NONE', #1662, #2618 ) ;
#9270 = EDGE_CURVE ( 'NONE', #3224, #14660, #13032, .T. ) ;
#9271 = LINE ( 'NONE', #17211, #8633 ) ;
#9272 = VECTOR ( 'NONE', #4528, 39.37007874015748143 ) ;
#9273 = CARTESIAN_POINT ( 'NONE',  ( -0.9060276331201311262, 0.04167125536469876851, 2.000000000000000000 ) ) ;
#9274 = CARTESIAN_POINT ( 'NONE',  ( 1.499999999999999778, 0.1875000000000000833, -0.9220000000000004858 ) ) ;
#9275 = CARTESIAN_POINT ( 'NONE',  ( -1.960027586499454300, 0.000000000000000000, 2.000000000000000000 ) ) ;
#9276 = CARTESIAN_POINT ( 'NONE',  ( -1.850213459906118851, -0.02048018727158523386, 1.989999999999999991 ) ) ;
#9277 = ORIENTED_EDGE ( 'NONE', *, *, #4907, .F. ) ;
#9278 = ORIENTED_EDGE ( 'NONE', *, *, #2994, .F. ) ;
#9279 = VECTOR ( 'NONE', #3321, 39.37007874015748143 ) ;
#9280 = VERTEX_POINT ( 'NONE', #15058 ) ;
#9281 = EDGE_CURVE ( 'NONE', #1846, #3981, #4630, .T. ) ;
#9282 = DIRECTION ( 'NONE',  ( 1.000000000000000000, 0.000000000000000000, 0.000000000000000000 ) ) ;
#9283 = CIRCLE ( 'NONE', #10232, 0.1004999999999993815 ) ;
#9284 = CIRCLE ( 'NONE', #6701, 0.06799999999999883915 ) ;
#9285 = VERTEX_POINT ( 'NONE', #2841 ) ;
#9286 = DIRECTION ( 'NONE',  ( 0.000000000000000000, 0.000000000000000000, 1.000000000000000000 ) ) ;
#9287 = PLANE ( 'NONE',  #10772 ) ;
#9288 = EDGE_CURVE ( 'NONE', #1040, #13527, #5921, .T. ) ;
#9289 = CARTESIAN_POINT ( 'NONE',  ( -1.238371207200540836, -0.02849314989035462223, 2.000000000000000000 ) ) ;
#9290 = FACE_OUTER_BOUND ( 'NONE', #92, .T. ) ;
#9291 = EDGE_LOOP ( 'NONE', ( #4336, #16246, #1082, #11728 ) ) ;
#9292 = CARTESIAN_POINT ( 'NONE',  ( -1.996606936559497170, 0.06249999999999997918, 2.000000000000000000 ) ) ;
#9293 = AXIS2_PLACEMENT_3D ( 'NONE', #13356, #7603, #5689 ) ;
#9294 = EDGE_LOOP ( 'NONE', ( #17222, #1671, #8006, #3233 ) ) ;
#9296 = CARTESIAN_POINT ( 'NONE',  ( -1.106908272298558149, -0.03051421376497133117, 2.000000000000000444 ) ) ;
#9295 = DIRECTION ( 'NONE',  ( 0.000000000000000000, -0.000000000000000000, -1.000000000000000000 ) ) ;
#9297 = VERTEX_POINT ( 'NONE', #14964 ) ;
#9298 = CARTESIAN_POINT ( 'NONE',  ( -0.8747346399417678109, -0.03425025621900442546, 2.000000000000000000 ) ) ;
#9299 = AXIS2_PLACEMENT_3D ( 'NONE', #7614, #7518, #18738 ) ;
#9300 = CARTESIAN_POINT ( 'NONE',  ( -2.731847993664263218E-16, 0.1774999999999998523, -1.499999999999999778 ) ) ;
#9301 = CARTESIAN_POINT ( 'NONE',  ( -1.219822226388538988, 0.03125831670165525600, 1.989999999999999769 ) ) ;
#9302 = VERTEX_POINT ( 'NONE', #13758 ) ;
#9303 = ORIENTED_EDGE ( 'NONE', *, *, #15575, .T. ) ;
#9304 = EDGE_CURVE ( 'NONE', #10710, #7296, #19387, .T. ) ;
#9305 = LINE ( 'NONE', #9416, #8013 ) ;
#9306 = ADVANCED_FACE ( 'NONE', ( #7414 ), #18173, .F. ) ;
#9307 = CIRCLE ( 'NONE', #6401, 0.06799999999999883915 ) ;
#9308 = DIRECTION ( 'NONE',  ( 0.000000000000000000, 0.000000000000000000, 1.000000000000000000 ) ) ;
#9309 = EDGE_CURVE ( 'NONE', #11211, #9785, #3040, .T. ) ;
#9310 = AXIS2_PLACEMENT_3D ( 'NONE', #9379, #6264, #1953 ) ;
#9311 = DIRECTION ( 'NONE',  ( 0.3741373563167413874, 0.9273733005690424358, 0.000000000000000000 ) ) ;
#9312 = CARTESIAN_POINT ( 'NONE',  ( -3.000000000000000444, 0.1875000000000000278, 2.000000000000000000 ) ) ;
#9313 = DIRECTION ( 'NONE',  ( -0.000000000000000000, 1.000000000000000000, -0.000000000000000000 ) ) ;
#9314 = LINE ( 'NONE', #10927, #11521 ) ;
#9315 = CARTESIAN_POINT ( 'NONE',  ( -2.731847993664263218E-16, 0.1774999999999998523, -1.432000000000001050 ) ) ;
#9316 = ORIENTED_EDGE ( 'NONE', *, *, #6087, .F. ) ;
#9317 = CARTESIAN_POINT ( 'NONE',  ( 2.000000000000000000, 0.1875000000000001110, -0.9999999999999996669 ) ) ;
#9318 = ORIENTED_EDGE ( 'NONE', *, *, #4909, .F. ) ;
#9320 = DIRECTION ( 'NONE',  ( -0.000000000000000000, 1.000000000000000000, -0.000000000000000000 ) ) ;
#9319 = CARTESIAN_POINT ( 'NONE',  ( -1.886348408082492822, 0.04842503119557892144, 1.989999999999999991 ) ) ;
#9321 = ORIENTED_EDGE ( 'NONE', *, *, #1503, .T. ) ;
#9322 = VECTOR ( 'NONE', #9100, 39.37007874015748143 ) ;
#9323 = LINE ( 'NONE', #1729, #12823 ) ;
#9324 = CARTESIAN_POINT ( 'NONE',  ( -0.8923505468095661586, -0.03382341263940236847, 1.989999999999999769 ) ) ;
#9325 = VERTEX_POINT ( 'NONE', #10444 ) ;
#9326 = DIRECTION ( 'NONE',  ( 0.000000000000000000, 0.000000000000000000, 1.000000000000000000 ) ) ;
#9327 = VECTOR ( 'NONE', #11276, 39.37007874015748143 ) ;
#9328 = DIRECTION ( 'NONE',  ( 0.000000000000000000, 0.000000000000000000, 1.000000000000000000 ) ) ;
#9329 = CARTESIAN_POINT ( 'NONE',  ( -0.8933146056825606030, -0.02326929668753696320, 1.990000000000000657 ) ) ;
#9330 = EDGE_CURVE ( 'NONE', #17416, #285, #7310, .T. ) ;
#9331 = VERTEX_POINT ( 'NONE', #9031 ) ;
#9332 = CARTESIAN_POINT ( 'NONE',  ( -1.875467071671096164, -0.06311401332426996857, 1.989999999999999991 ) ) ;
#9333 = EDGE_CURVE ( 'NONE', #16425, #19143, #12258, .T. ) ;
#9334 = AXIS2_PLACEMENT_3D ( 'NONE', #2484, #14703, #7060 ) ;
#9335 = VECTOR ( 'NONE', #14081, 39.37007874015748143 ) ;
#9336 = VECTOR ( 'NONE', #9587, 39.37007874015748143 ) ;
#9337 = CARTESIAN_POINT ( 'NONE',  ( -1.000000000000000222, 0.1875000000000000278, -1.067999999999998728 ) ) ;
#9338 = CARTESIAN_POINT ( 'NONE',  ( -1.837841946395202042, 0.02175827448884038243, 1.989999999999999991 ) ) ;
#9339 = EDGE_LOOP ( 'NONE', ( #2817, #8547 ) ) ;
#9340 = CARTESIAN_POINT ( 'NONE',  ( -0.9404562866621246631, 0.05427241833950178368, 2.000000000000000000 ) ) ;
#9341 = AXIS2_PLACEMENT_3D ( 'NONE', #8220, #17855, #5315 ) ;
#9342 = EDGE_CURVE ( 'NONE', #11929, #5065, #15789, .T. ) ;
#9343 = ORIENTED_EDGE ( 'NONE', *, *, #19417, .F. ) ;
#9344 = AXIS2_PLACEMENT_3D ( 'NONE', #106, #17239, #6481 ) ;
#9345 = ORIENTED_EDGE ( 'NONE', *, *, #6, .F. ) ;
#9347 = CARTESIAN_POINT ( 'NONE',  ( -1.238058695641920171, -0.05019132790912729514, 2.000000000000000000 ) ) ;
#9346 = CARTESIAN_POINT ( 'NONE',  ( -1.840891899506913454, -0.01644069381696177182, 2.000000000000000000 ) ) ;
#9348 = CARTESIAN_POINT ( 'NONE',  ( -2.398462220378895005, 0.06249999999999999306, 1.989999999999999991 ) ) ;
#9349 = LINE ( 'NONE', #18496, #1966 ) ;
#9350 = DIRECTION ( 'NONE',  ( -0.09950371902099872101, 0.9950371902099891530, 0.000000000000000000 ) ) ;
#9351 = DIRECTION ( 'NONE',  ( -0.000000000000000000, 1.000000000000000000, -0.000000000000000000 ) ) ;
#9352 = CARTESIAN_POINT ( 'NONE',  ( -1.111391121037167640, 0.02286530890369473795, 1.989999999999999991 ) ) ;
#9353 = CONICAL_SURFACE ( 'NONE', #3284, 0.1104999999999998206, 0.7853981633974586041 ) ;
#9354 = CIRCLE ( 'NONE', #11611, 0.1150000000000005462 ) ;
#9355 = DIRECTION ( 'NONE',  ( -0.000000000000000000, 1.000000000000000000, -0.000000000000000000 ) ) ;
#9356 = ORIENTED_EDGE ( 'NONE', *, *, #5836, .T. ) ;
#9357 = CARTESIAN_POINT ( 'NONE',  ( -2.051523920626299180, 0.008955249093229925711, 1.989999999999999991 ) ) ;
#9358 = AXIS2_PLACEMENT_3D ( 'NONE', #14898, #1165, #19525 ) ;
#9359 = CARTESIAN_POINT ( 'NONE',  ( -1.930693815238363475, 0.001132684167819806350, 1.989999999999999991 ) ) ;
#9360 = VERTEX_POINT ( 'NONE', #16578 ) ;
#9361 = EDGE_LOOP ( 'NONE', ( #11223, #10023, #19346, #10655 ) ) ;
#9362 = VECTOR ( 'NONE', #19728, 39.37007874015748143 ) ;
#9363 = VECTOR ( 'NONE', #6843, 39.37007874015748143 ) ;
#9364 = ORIENTED_EDGE ( 'NONE', *, *, #8406, .F. ) ;
#9365 = ADVANCED_FACE ( 'NONE', ( #13570 ), #12913, .F. ) ;
#9366 = CARTESIAN_POINT ( 'NONE',  ( -0.9046709352817070560, 0.05902799471677679100, 1.990000000000000435 ) ) ;
#9367 = CARTESIAN_POINT ( 'NONE',  ( -1.922323388365107188, 0.01612489813028141622, 2.000000000000000000 ) ) ;
#9368 = DIRECTION ( 'NONE',  ( 0.000000000000000000, 0.000000000000000000, 1.000000000000000000 ) ) ;
#9369 = ORIENTED_EDGE ( 'NONE', *, *, #18615, .F. ) ;
#9370 = DIRECTION ( 'NONE',  ( -1.000000000000000000, 0.000000000000000000, 0.000000000000000000 ) ) ;
#9371 = AXIS2_PLACEMENT_3D ( 'NONE', #5325, #3834, #9933 ) ;
#9372 = CIRCLE ( 'NONE', #11295, 0.07799999999999955580 ) ;
#9373 = ORIENTED_EDGE ( 'NONE', *, *, #13253, .T. ) ;
#9374 = CARTESIAN_POINT ( 'NONE',  ( -1.270699349743596107, 0.04615319646003886861, 2.000000000000000000 ) ) ;
#9375 = AXIS2_PLACEMENT_3D ( 'NONE', #7413, #17871, #4139 ) ;
#9376 = CARTESIAN_POINT ( 'NONE',  ( -1.114674800816564781, 0.01056849865263817349, 1.999999999999998668 ) ) ;
#9377 = B_SPLINE_SURFACE_WITH_KNOTS ( 'NONE', 3, 1, ( 
 ( #12656, #10826 ),
 ( #18558, #18660 ),
 ( #7818, #6205 ),
 ( #11218, #9712 ),
 ( #1716, #5007 ),
 ( #4809, #18849 ),
 ( #18466, #6487 ),
 ( #11128, #18759 ),
 ( #17157, #13949 ),
 ( #12740, #5090 ),
 ( #15442, #6387 ),
 ( #4714, #12350 ),
 ( #16961, #17244 ),
 ( #219, #3503 ),
 ( #508, #6298 ),
 ( #13845, #4918 ),
 ( #11036, #8102 ),
 ( #3415, #12448 ),
 ( #15543, #9512 ) ),
 .UNSPECIFIED., .F., .F., .F.,
 ( 4, 1, 1, 1, 1, 1, 1, 1, 1, 1, 1, 1, 1, 1, 1, 1, 4 ),
 ( 2, 2 ),
 ( 0.000000000000000000, 0.05235108111287156696, 0.1025614585812613111, 0.1524551376401207525, 0.2030410654233015810, 0.2532184485072526137, 0.3049558327342754005, 0.3586014919136707446, 0.4145568842959795886, 0.4730265086861424884, 0.5343750401950366768, 0.5994077054760450496, 0.6688016006116183076, 0.7428915147717671807, 0.8228571396858501696, 0.9084889636719631900, 1.000000000000000000 ),
 ( 0.000000000000000000, 1.000000000000000000 ),
 .UNSPECIFIED. ) ;
#9378 = CARTESIAN_POINT ( 'NONE',  ( -1.116989456532946345, -0.01750430202929234569, 1.990000000000000657 ) ) ;
#9379 = CARTESIAN_POINT ( 'NONE',  ( -0.5000000000000001110, 0.1875000000000000278, 0.5000000000000001110 ) ) ;
#9380 = CIRCLE ( 'NONE', #7772, 0.06799999999999883915 ) ;
#9381 = CIRCLE ( 'NONE', #10016, 0.06799999999999883915 ) ;
#9382 = VECTOR ( 'NONE', #642, 39.37007874015748143 ) ;
#9383 = FACE_OUTER_BOUND ( 'NONE', #17785, .T. ) ;
#9384 = CARTESIAN_POINT ( 'NONE',  ( -1.269474763526568184, 0.04616242681203313464, 1.989999999999999991 ) ) ;
#9385 = ORIENTED_EDGE ( 'NONE', *, *, #10270, .T. ) ;
#9386 = LINE ( 'NONE', #10995, #18704 ) ;
#9387 = DIRECTION ( 'NONE',  ( -0.000000000000000000, 1.000000000000000000, -0.000000000000000000 ) ) ;
#9388 = EDGE_LOOP ( 'NONE', ( #15056, #11669, #1819, #8261 ) ) ;
#9389 = EDGE_LOOP ( 'NONE', ( #3029, #2360 ) ) ;
#9390 = CONICAL_SURFACE ( 'NONE', #1389, 0.1150000000000005462, 0.7853981633974005394 ) ;
#9391 = CIRCLE ( 'NONE', #10028, 0.06799999999999883915 ) ;
#9392 = ORIENTED_EDGE ( 'NONE', *, *, #10649, .T. ) ;
#9393 = DIRECTION ( 'NONE',  ( -0.000000000000000000, 1.000000000000000000, -0.000000000000000000 ) ) ;
#9394 = CIRCLE ( 'NONE', #18362, 0.06799999999999883915 ) ;
#9395 = VECTOR ( 'NONE', #4711, 39.37007874015748854 ) ;
#9396 = VECTOR ( 'NONE', #14563, 39.37007874015748143 ) ;
#9397 = ORIENTED_EDGE ( 'NONE', *, *, #8404, .T. ) ;
#9398 = FACE_OUTER_BOUND ( 'NONE', #37, .T. ) ;
#9399 = CARTESIAN_POINT ( 'NONE',  ( -2.243115197486512002, -0.07278951686079984662, 2.000000000000000000 ) ) ;
#9400 = CARTESIAN_POINT ( 'NONE',  ( -2.500000000000000000, 0.1875000000000000833, -0.4999999999999998335 ) ) ;
#9401 = DIRECTION ( 'NONE',  ( -0.000000000000000000, 1.000000000000000000, -0.000000000000000000 ) ) ;
#9402 = EDGE_CURVE ( 'NONE', #14809, #6621, #12609, .T. ) ;
#9404 = CARTESIAN_POINT ( 'NONE',  ( -1.108072485521653050, -0.02723480904632437360, 2.000000000000000444 ) ) ;
#9403 = DIRECTION ( 'NONE',  ( 0.000000000000000000, 0.000000000000000000, 1.000000000000000000 ) ) ;
#9405 = ORIENTED_EDGE ( 'NONE', *, *, #2599, .T. ) ;
#9406 = CIRCLE ( 'NONE', #787, 0.07799999999999955580 ) ;
#9407 = CARTESIAN_POINT ( 'NONE',  ( -1.294469509433459065, 0.01424115583440255066, 2.000000000000000000 ) ) ;
#9408 = VECTOR ( 'NONE', #127, 39.37007874015748143 ) ;
#9409 = DIRECTION ( 'NONE',  ( 0.000000000000000000, 0.7071067811865305863, 0.7071067811865644481 ) ) ;
#9410 = CARTESIAN_POINT ( 'NONE',  ( -1.477078583181322680, 0.06029527559055117975, 1.989999999999999991 ) ) ;
#9411 = ADVANCED_FACE ( 'NONE', ( #19795 ), #16485, .F. ) ;
#9412 = ORIENTED_EDGE ( 'NONE', *, *, #345, .T. ) ;
#9413 = ORIENTED_EDGE ( 'NONE', *, *, #17431, .T. ) ;
#9414 = LINE ( 'NONE', #1415, #4247 ) ;
#9415 = EDGE_CURVE ( 'NONE', #4282, #13223, #5591, .T. ) ;
#9416 = CARTESIAN_POINT ( 'NONE',  ( -1.076058999090872659, -0.04393448415101958854, 1.989999999999999991 ) ) ;
#9417 = EDGE_CURVE ( 'NONE', #14739, #6082, #476, .T. ) ;
#9418 = ADVANCED_FACE ( 'NONE', ( #11730 ), #3810, .T. ) ;
#9419 = CARTESIAN_POINT ( 'NONE',  ( -2.731847993664263218E-16, 0.1875000000000000278, 0.5000000000000001110 ) ) ;
#9420 = CIRCLE ( 'NONE', #12958, 0.2030999999999998085 ) ;
#9421 = LINE ( 'NONE', #3118, #8106 ) ;
#9422 = DIRECTION ( 'NONE',  ( 0.000000000000000000, 0.000000000000000000, 1.000000000000000000 ) ) ;
#9423 = CARTESIAN_POINT ( 'NONE',  ( -1.000000000000000222, -0.1875000000000002220, 1.499999999999999778 ) ) ;
#9424 = DIRECTION ( 'NONE',  ( -0.000000000000000000, -0.000000000000000000, 1.000000000000000000 ) ) ;
#9425 = FACE_OUTER_BOUND ( 'NONE', #2378, .T. ) ;
#9426 = EDGE_LOOP ( 'NONE', ( #18507, #17933, #11845, #3516 ) ) ;
#9427 = CARTESIAN_POINT ( 'NONE',  ( -2.500000000000000000, 0.1774999999999998523, -0.4999999999999998335 ) ) ;
#9428 = EDGE_CURVE ( 'NONE', #18084, #6924, #14841, .T. ) ;
#9429 = ORIENTED_EDGE ( 'NONE', *, *, #18178, .F. ) ;
#9431 = CARTESIAN_POINT ( 'NONE',  ( -1.882859254324076304, 0.005198158704505840416, 1.989999999999999991 ) ) ;
#9430 = CARTESIAN_POINT ( 'NONE',  ( -1.117446181365314484, -0.05846992029373048599, 1.990000000000000657 ) ) ;
#9432 = EDGE_CURVE ( 'NONE', #14902, #16035, #10202, .T. ) ;
#9433 = ORIENTED_EDGE ( 'NONE', *, *, #16668, .T. ) ;
#9435 = DIRECTION ( 'NONE',  ( 0.000000000000000000, 0.000000000000000000, 1.000000000000000000 ) ) ;
#9434 = DIRECTION ( 'NONE',  ( -0.000000000000000000, -0.000000000000000000, 1.000000000000000000 ) ) ;
#9436 = CARTESIAN_POINT ( 'NONE',  ( -1.229824178834249215, -0.009352222054052387878, 1.989999999999999991 ) ) ;
#9437 = ORIENTED_EDGE ( 'NONE', *, *, #19507, .T. ) ;
#9438 = DIRECTION ( 'NONE',  ( 0.000000000000000000, 0.000000000000000000, 1.000000000000000000 ) ) ;
#9440 = EDGE_CURVE ( 'NONE', #1240, #16167, #14820, .T. ) ;
#9439 = AXIS2_PLACEMENT_3D ( 'NONE', #9057, #15188, #1457 ) ;
#9441 = CARTESIAN_POINT ( 'NONE',  ( -1.282593058766317684, 0.04470355768354638409, 1.989999999999999991 ) ) ;
#9442 = ADVANCED_FACE ( 'NONE', ( #11827 ), #743, .F. ) ;
#9443 = ORIENTED_EDGE ( 'NONE', *, *, #19779, .T. ) ;
#9444 = CARTESIAN_POINT ( 'NONE',  ( -1.880566141428974491, -0.03845683683447036899, 1.989999999999999991 ) ) ;
#9445 = CARTESIAN_POINT ( 'NONE',  ( -1.500000000000000222, 0.1875000000000000833, 1.610499999999999599 ) ) ;
#9446 = CARTESIAN_POINT ( 'NONE',  ( 1.499999999999999556, 0.1875000000000000833, 1.389499999999999957 ) ) ;
#9447 = ORIENTED_EDGE ( 'NONE', *, *, #17658, .T. ) ;
#9448 = CARTESIAN_POINT ( 'NONE',  ( -2.000000000000000000, 0.1875000000000001110, 1.000000000000000222 ) ) ;
#9449 = ORIENTED_EDGE ( 'NONE', *, *, #3091, .F. ) ;
#9450 = EDGE_CURVE ( 'NONE', #2738, #6336, #13494, .T. ) ;
#9451 = ORIENTED_EDGE ( 'NONE', *, *, #16663, .T. ) ;
#9453 = DIRECTION ( 'NONE',  ( -0.000000000000000000, 1.000000000000000000, -0.000000000000000000 ) ) ;
#9452 = LINE ( 'NONE', #4948, #7964 ) ;
#9454 = EDGE_CURVE ( 'NONE', #13339, #2963, #11303, .T. ) ;
#9455 = DIRECTION ( 'NONE',  ( -0.000000000000000000, 0.000000000000000000, 1.000000000000000000 ) ) ;
#9456 = CARTESIAN_POINT ( 'NONE',  ( -2.731847993664263218E-16, 0.1774999999999998523, 0.5679999999999990612 ) ) ;
#9457 = CIRCLE ( 'NONE', #10741, 0.07799999999999955580 ) ;
#9458 = CARTESIAN_POINT ( 'NONE',  ( -2.500000000000000000, 0.1875000000000000278, -1.399500000000000410 ) ) ;
#9459 = CARTESIAN_POINT ( 'NONE',  ( -1.015994391782170769, -0.04393448415101958854, 1.989999999999999991 ) ) ;
#9460 = EDGE_CURVE ( 'NONE', #5657, #1254, #8403, .T. ) ;
#9461 = DIRECTION ( 'NONE',  ( 0.000000000000000000, 0.000000000000000000, 1.000000000000000000 ) ) ;
#9462 = DIRECTION ( 'NONE',  ( 0.000000000000000000, 0.000000000000000000, 1.000000000000000000 ) ) ;
#9463 = ORIENTED_EDGE ( 'NONE', *, *, #18779, .F. ) ;
#9464 = EDGE_CURVE ( 'NONE', #409, #10457, #11320, .T. ) ;
#9465 = DIRECTION ( 'NONE',  ( -0.000000000000000000, 1.000000000000000000, -0.000000000000000000 ) ) ;
#9466 = EDGE_CURVE ( 'NONE', #1240, #4402, #8698, .T. ) ;
#9467 = CARTESIAN_POINT ( 'NONE',  ( 0.000000000000000000, -0.05686424316860679701, 1.989999999999999991 ) ) ;
#9468 = ORIENTED_EDGE ( 'NONE', *, *, #6104, .T. ) ;
#9469 = VERTEX_POINT ( 'NONE', #12946 ) ;
#9470 = CIRCLE ( 'NONE', #12362, 0.06799999999999883915 ) ;
#9471 = CARTESIAN_POINT ( 'NONE',  ( 0.000000000000000000, 0.01762276399181125427, 1.989999999999999991 ) ) ;
#9472 = CARTESIAN_POINT ( 'NONE',  ( -1.867620784888150087, -0.01569627933525132371, 2.000000000000000000 ) ) ;
#9473 = VERTEX_POINT ( 'NONE', #19063 ) ;
#9474 = CARTESIAN_POINT ( 'NONE',  ( -1.238951831049299956, 0.02434732132481951319, 1.989999999999999991 ) ) ;
#9475 = EDGE_LOOP ( 'NONE', ( #13386, #8035 ) ) ;
#9476 = CARTESIAN_POINT ( 'NONE',  ( -1.112116975492280391, 0.01615056868214286359, 1.990000000000000657 ) ) ;
#9477 = FACE_OUTER_BOUND ( 'NONE', #13606, .T. ) ;
#9478 = CARTESIAN_POINT ( 'NONE',  ( 2.500000000000000000, 0.1774999999999998523, 0.5000000000000001110 ) ) ;
#9479 = VERTEX_POINT ( 'NONE', #13531 ) ;
#9480 = AXIS2_PLACEMENT_3D ( 'NONE', #14830, #14630, #13129 ) ;
#9481 = DIRECTION ( 'NONE',  ( 0.000000000000000000, 0.000000000000000000, 1.000000000000000000 ) ) ;
#9482 = CARTESIAN_POINT ( 'NONE',  ( -2.000000000000000444, 0.1875000000000000278, -1.499999999999999778 ) ) ;
#9483 = CARTESIAN_POINT ( 'NONE',  ( -1.960027586499454300, -0.04876793757658565154, 1.989999999999999991 ) ) ;
#9484 = ORIENTED_EDGE ( 'NONE', *, *, #12418, .F. ) ;
#9485 = EDGE_LOOP ( 'NONE', ( #2107, #19627, #19007, #13627 ) ) ;
#9486 = VERTEX_POINT ( 'NONE', #19765 ) ;
#9487 = DIRECTION ( 'NONE',  ( -0.000000000000000000, 1.000000000000000000, -0.000000000000000000 ) ) ;
#9488 = CARTESIAN_POINT ( 'NONE',  ( 0.9999999999999994449, 0.1875000000000000278, -1.567999999999998728 ) ) ;
#9489 = ORIENTED_EDGE ( 'NONE', *, *, #15535, .T. ) ;
#9490 = DIRECTION ( 'NONE',  ( 0.000000000000000000, 0.000000000000000000, 1.000000000000000000 ) ) ;
#9491 = CARTESIAN_POINT ( 'NONE',  ( -0.9171627942731966909, -0.003346250572690402745, 1.999999999999999778 ) ) ;
#9492 = VECTOR ( 'NONE', #19130, 39.37007874015748143 ) ;
#9494 = CARTESIAN_POINT ( 'NONE',  ( 0.9999999999999994449, -0.1875000000000002220, -0.5679999999999987281 ) ) ;
#9493 = CARTESIAN_POINT ( 'NONE',  ( -1.500000000000000222, 0.1875000000000000833, -0.4999999999999998335 ) ) ;
#9495 = DIRECTION ( 'NONE',  ( -0.000000000000000000, 1.000000000000000000, -0.000000000000000000 ) ) ;
#9497 = DIRECTION ( 'NONE',  ( 0.000000000000000000, 0.000000000000000000, 1.000000000000000000 ) ) ;
#9496 = CARTESIAN_POINT ( 'NONE',  ( -1.989999999999999991, 0.1875000000000000833, 0.000000000000000000 ) ) ;
#9498 = VERTEX_POINT ( 'NONE', #16637 ) ;
#9499 = CARTESIAN_POINT ( 'NONE',  ( -1.298503679121913779, 0.02211149333940073264, 2.000000000000000000 ) ) ;
#9500 = FACE_OUTER_BOUND ( 'NONE', #8895, .T. ) ;
#9501 = EDGE_LOOP ( 'NONE', ( #10117, #7231, #16016, #13296 ) ) ;
#9502 = VERTEX_POINT ( 'NONE', #11931 ) ;
#9503 = AXIS2_PLACEMENT_3D ( 'NONE', #14350, #11747, #7105 ) ;
#9504 = FACE_BOUND ( 'NONE', #3703, .T. ) ;
#9505 = VERTEX_POINT ( 'NONE', #12125 ) ;
#9506 = DIRECTION ( 'NONE',  ( 0.000000000000000000, 0.7071067811865305863, 0.7071067811865644481 ) ) ;
#9507 = EDGE_CURVE ( 'NONE', #7776, #7595, #1380, .T. ) ;
#9508 = CARTESIAN_POINT ( 'NONE',  ( -1.000000000000000222, 0.1875000000000000833, 0.5000000000000001110 ) ) ;
#9509 = LINE ( 'NONE', #15338, #18061 ) ;
#9510 = CARTESIAN_POINT ( 'NONE',  ( -2.000000000000000000, -0.07749999999999974964, 0.7969000000000004968 ) ) ;
#9511 = DIRECTION ( 'NONE',  ( -1.000000000000000000, 0.000000000000000000, -4.553079989440438697E-17 ) ) ;
#9512 = CARTESIAN_POINT ( 'NONE',  ( -1.269474763526568184, 0.04616242681203313464, 1.999999999999999778 ) ) ;
#9513 = VECTOR ( 'NONE', #801, 39.37007874015748143 ) ;
#9514 = DIRECTION ( 'NONE',  ( 0.000000000000000000, 0.7071067811865305863, 0.7071067811865644481 ) ) ;
#9515 = ORIENTED_EDGE ( 'NONE', *, *, #19498, .T. ) ;
#9516 = FACE_OUTER_BOUND ( 'NONE', #4771, .T. ) ;
#9517 = VERTEX_POINT ( 'NONE', #10411 ) ;
#9519 = CARTESIAN_POINT ( 'NONE',  ( -1.500000000000000222, 0.1875000000000000833, -1.389499999999999957 ) ) ;
#9518 = CARTESIAN_POINT ( 'NONE',  ( -2.210828619768377301, -0.03259866762641800558, 1.989999999999999991 ) ) ;
#9520 = ADVANCED_FACE ( 'NONE', ( #8995 ), #15127, .F. ) ;
#9521 = VERTEX_POINT ( 'NONE', #7496 ) ;
#9522 = EDGE_CURVE ( 'NONE', #16477, #3193, #3972, .T. ) ;
#9524 = FACE_OUTER_BOUND ( 'NONE', #15934, .T. ) ;
#9523 = CARTESIAN_POINT ( 'NONE',  ( -1.960027586499454300, 0.000000000000000000, 1.989999999999999991 ) ) ;
#9525 = DIRECTION ( 'NONE',  ( -0.000000000000000000, 1.000000000000000000, -0.000000000000000000 ) ) ;
#9526 = EDGE_LOOP ( 'NONE', ( #6797, #11549 ) ) ;
#9527 = CARTESIAN_POINT ( 'NONE',  ( -1.818975162368601239, 0.02419710736594677183, 2.000000000000000000 ) ) ;
#9528 = CARTESIAN_POINT ( 'NONE',  ( -0.9563644614970848723, -0.05965104278910975111, 1.990000000000000435 ) ) ;
#9529 = CARTESIAN_POINT ( 'NONE',  ( -0.9062033399461942862, -0.006317445686005926202, 1.989999999999999991 ) ) ;
#9530 = ORIENTED_EDGE ( 'NONE', *, *, #7951, .T. ) ;
#9531 = ADVANCED_FACE ( 'NONE', ( #18230 ), #9113, .T. ) ;
#9532 = CARTESIAN_POINT ( 'NONE',  ( 0.000000000000000000, -0.02155105969747522776, 1.989999999999999991 ) ) ;
#9533 = B_SPLINE_SURFACE_WITH_KNOTS ( 'NONE', 3, 1, ( 
 ( #15887, #16199 ),
 ( #5258, #856 ),
 ( #2256, #12996 ),
 ( #10161, #11578 ),
 ( #561, #17502 ),
 ( #16291, #3767 ),
 ( #17594, #8352 ),
 ( #2462, #8158 ),
 ( #17807, #3861 ),
 ( #14379, #13191 ),
 ( #4072, #6848 ) ),
 .UNSPECIFIED., .F., .F., .F.,
 ( 4, 1, 1, 1, 1, 1, 1, 1, 4 ),
 ( 2, 2 ),
 ( 0.000000000000000000, 0.1354896744388947305, 0.2652293031645498456, 0.3907782808399331009, 0.5154203378656277978, 0.6383168811174501078, 0.7596418811355588607, 0.8789020252780959108, 1.000000000000000000 ),
 ( 0.000000000000000000, 1.000000000000000000 ),
 .UNSPECIFIED. ) ;
#9534 = DIRECTION ( 'NONE',  ( 0.000000000000000000, 0.000000000000000000, 1.000000000000000000 ) ) ;
#9535 = CARTESIAN_POINT ( 'NONE',  ( -1.241926668482132179, -0.004065035272248374715, 1.989999999999999991 ) ) ;
#9536 = ORIENTED_EDGE ( 'NONE', *, *, #5511, .F. ) ;
#9537 = DIRECTION ( 'NONE',  ( 0.000000000000000000, 0.7071067811865330288, 0.7071067811865620056 ) ) ;
#9538 = CARTESIAN_POINT ( 'NONE',  ( -2.731847993664263218E-16, 0.1875000000000000833, -0.4999999999999998335 ) ) ;
#9539 = ORIENTED_EDGE ( 'NONE', *, *, #16584, .T. ) ;
#9540 = EDGE_CURVE ( 'NONE', #2442, #4661, #1506, .T. ) ;
#9541 = EDGE_LOOP ( 'NONE', ( #13555, #2087 ) ) ;
#9543 = CARTESIAN_POINT ( 'NONE',  ( 2.500000000000000000, 0.1875000000000000278, 0.9320000000000011608 ) ) ;
#9542 = CARTESIAN_POINT ( 'NONE',  ( -2.500000000000000000, 0.1774999999999998523, -1.499999999999999778 ) ) ;
#9544 = CARTESIAN_POINT ( 'NONE',  ( -1.847979086848723362, -0.04291202760209779365, 2.000000000000000000 ) ) ;
#9545 = CARTESIAN_POINT ( 'NONE',  ( 2.875000000000000444, 0.1875000000000000278, 1.875000000000000000 ) ) ;
#9546 = DIRECTION ( 'NONE',  ( -1.000000000000000000, 0.000000000000000000, -4.553079989440438697E-17 ) ) ;
#9547 = CARTESIAN_POINT ( 'NONE',  ( -1.877922848732157091, 0.04744452775077698248, 1.989999999999999991 ) ) ;
#9548 = FACE_OUTER_BOUND ( 'NONE', #4095, .T. ) ;
#9549 = ORIENTED_EDGE ( 'NONE', *, *, #1727, .T. ) ;
#9550 = DIRECTION ( 'NONE',  ( 0.000000000000000000, 0.000000000000000000, 1.000000000000000000 ) ) ;
#9551 = ORIENTED_EDGE ( 'NONE', *, *, #3499, .F. ) ;
#9552 = VERTEX_POINT ( 'NONE', #12331 ) ;
#9553 =( BOUNDED_CURVE ( )  B_SPLINE_CURVE ( 3, ( #16876, #14142, #9436, #15639 ),
 .UNSPECIFIED., .F., .F. ) 
 B_SPLINE_CURVE_WITH_KNOTS ( ( 4, 4 ),
 ( 0.000000000000000000, 0.1879372187408687722 ),
 .UNSPECIFIED. ) 
 CURVE ( )  GEOMETRIC_REPRESENTATION_ITEM ( )  RATIONAL_B_SPLINE_CURVE ( ( 1.000000000000000000, 0.9970587986985512963, 0.9970587986985512963, 1.000000000000000000 ) ) 
 REPRESENTATION_ITEM ( '' )  );
#9554 = EDGE_CURVE ( 'NONE', #18243, #9502, #11007, .T. ) ;
#9555 = EDGE_CURVE ( 'NONE', #18761, #4292, #15023, .T. ) ;
#9556 = CARTESIAN_POINT ( 'NONE',  ( -2.026573044947963975, -0.07750000000000005496, 2.000000000000000000 ) ) ;
#9557 = DIRECTION ( 'NONE',  ( -0.000000000000000000, 1.000000000000000000, -0.000000000000000000 ) ) ;
#9558 = VERTEX_POINT ( 'NONE', #16944 ) ;
#9559 = CARTESIAN_POINT ( 'NONE',  ( -1.239551205359381569, 0.02714227070088570670, 2.000000000000000444 ) ) ;
#9560 = VERTEX_POINT ( 'NONE', #3195 ) ;
#9561 = ADVANCED_FACE ( 'NONE', ( #1293 ), #4567, .T. ) ;
#9562 = EDGE_CURVE ( 'NONE', #19494, #9302, #854, .T. ) ;
#9563 = CARTESIAN_POINT ( 'NONE',  ( -1.323383852714938635, -0.02980163537250151914, 1.989999999999999991 ) ) ;
#9564 = DIRECTION ( 'NONE',  ( -0.000000000000000000, 1.000000000000000000, -0.000000000000000000 ) ) ;
#9565 = DIRECTION ( 'NONE',  ( -0.000000000000000000, 1.000000000000000000, -0.000000000000000000 ) ) ;
#9566 = CARTESIAN_POINT ( 'NONE',  ( 2.500000000000000000, -0.1875000000000002220, -0.3995000000000001883 ) ) ;
#9567 = ORIENTED_EDGE ( 'NONE', *, *, #14214, .F. ) ;
#9568 = FACE_BOUND ( 'NONE', #18947, .T. ) ;
#9569 = CARTESIAN_POINT ( 'NONE',  ( -1.414190155091888945, -0.04551452352426109405, 1.989999999999999991 ) ) ;
#9570 = ORIENTED_EDGE ( 'NONE', *, *, #17284, .T. ) ;
#9571 = EDGE_LOOP ( 'NONE', ( #7401, #16188, #11481, #10097 ) ) ;
#9572 = VERTEX_POINT ( 'NONE', #4790 ) ;
#9573 = FACE_OUTER_BOUND ( 'NONE', #2054, .T. ) ;
#9574 = CARTESIAN_POINT ( 'NONE',  ( -0.000000000000000000, -0.02006900840763577512, 2.000000000000000000 ) ) ;
#9575 = ADVANCED_FACE ( 'NONE', ( #17037 ), #1541, .F. ) ;
#9576 = VERTEX_POINT ( 'NONE', #3860 ) ;
#9577 = CARTESIAN_POINT ( 'NONE',  ( -2.000000000000000444, 0.1875000000000000278, -1.000000000000000000 ) ) ;
#9578 = CARTESIAN_POINT ( 'NONE',  ( -0.9452361771510814359, 0.02210674515024632636, 1.989999999999999991 ) ) ;
#9579 = EDGE_CURVE ( 'NONE', #12428, #18074, #11577, .T. ) ;
#9581 = LINE ( 'NONE', #9018, #13170 ) ;
#9580 = CARTESIAN_POINT ( 'NONE',  ( -2.731847993664263218E-16, -0.1875000000000002220, 1.000000000000000000 ) ) ;
#9582 = VECTOR ( 'NONE', #12369, 39.37007874015748143 ) ;
#9583 = FACE_OUTER_BOUND ( 'NONE', #11908, .T. ) ;
#9584 = FACE_OUTER_BOUND ( 'NONE', #15086, .T. ) ;
#9585 = CARTESIAN_POINT ( 'NONE',  ( -0.9312562552848641095, -0.06121491900769114591, 1.989999999999999991 ) ) ;
#9586 = EDGE_CURVE ( 'NONE', #3528, #14990, #2687, .T. ) ;
#9587 = DIRECTION ( 'NONE',  ( -1.000000000000000000, 0.000000000000000000, 0.000000000000000000 ) ) ;
#9588 = AXIS2_PLACEMENT_3D ( 'NONE', #10003, #5296, #12829 ) ;
#9589 = CARTESIAN_POINT ( 'NONE',  ( -1.826719784047824646, -0.07471513127141309052, 2.000000000000000000 ) ) ;
#9590 = CARTESIAN_POINT ( 'NONE',  ( -0.5000000000000001110, -0.1875000000000002220, 0.06799999999999883915 ) ) ;
#9591 = ORIENTED_EDGE ( 'NONE', *, *, #8520, .F. ) ;
#9592 = VERTEX_POINT ( 'NONE', #3488 ) ;
#9593 = CARTESIAN_POINT ( 'NONE',  ( -0.000000000000000000, -0.02222204938205195324, 2.000000000000000000 ) ) ;
#9594 = VECTOR ( 'NONE', #14729, 39.37007874015748143 ) ;
#9595 = ORIENTED_EDGE ( 'NONE', *, *, #14716, .F. ) ;
#9596 = CYLINDRICAL_SURFACE ( 'NONE', #348, 0.06799999999999883915 ) ;
#9597 = AXIS2_PLACEMENT_3D ( 'NONE', #9136, #8918, #13752 ) ;
#9598 = CARTESIAN_POINT ( 'NONE',  ( 1.499999999999999556, 0.1774999999999998523, -0.4999999999999998335 ) ) ;
#9599 = CARTESIAN_POINT ( 'NONE',  ( -2.500000000000000000, -0.1875000000000002220, 0.06799999999999883915 ) ) ;
#9600 = VECTOR ( 'NONE', #7286, 39.37007874015748143 ) ;
#9601 = CARTESIAN_POINT ( 'NONE',  ( -2.500000000000000000, -0.1875000000000002220, -0.3995000000000004658 ) ) ;
#9602 = CARTESIAN_POINT ( 'NONE',  ( -1.228052426497007410, 0.04587691557265356768, 1.989999999999999991 ) ) ;
#9603 = CARTESIAN_POINT ( 'NONE',  ( -0.9488633600842100169, -0.005566007974964672783, 1.989999999999999991 ) ) ;
#9604 = CARTESIAN_POINT ( 'NONE',  ( -2.109810499460494260, -0.03724938077077145915, 2.000000000000000000 ) ) ;
#9605 = EDGE_LOOP ( 'NONE', ( #5536, #13176, #6420, #2861 ) ) ;
#9606 = CARTESIAN_POINT ( 'NONE',  ( -1.829021933841035841, 0.03279684552871198200, 1.989999999999999991 ) ) ;
#9607 = AXIS2_PLACEMENT_3D ( 'NONE', #4384, #19237, #17917 ) ;
#9608 = ORIENTED_EDGE ( 'NONE', *, *, #17392, .T. ) ;
#9610 = CARTESIAN_POINT ( 'NONE',  ( -0.8940985710674524967, 0.02319654754694124021, 2.000000000000000000 ) ) ;
#9609 = CARTESIAN_POINT ( 'NONE',  ( -1.108613233355011163, -0.04944035544202133453, 1.999999999999999778 ) ) ;
#9611 = EDGE_LOOP ( 'NONE', ( #13365, #14371, #5448, #15498 ) ) ;
#9613 = FACE_OUTER_BOUND ( 'NONE', #14257, .T. ) ;
#9612 = CARTESIAN_POINT ( 'NONE',  ( 2.500000000000000000, 0.1875000000000000833, 0.07799999999999955580 ) ) ;
#9614 = CARTESIAN_POINT ( 'NONE',  ( -1.251069969470925081, -0.0009626584582340554346, 1.989999999999999991 ) ) ;
#9615 = VERTEX_POINT ( 'NONE', #385 ) ;
#9616 = CARTESIAN_POINT ( 'NONE',  ( -0.9182237855839071594, -0.07926660609731477070, 1.989999999999999991 ) ) ;
#9617 = CARTESIAN_POINT ( 'NONE',  ( -1.140125695554500940, 0.04437916424330753257, 2.000000000000000000 ) ) ;
#9618 = CIRCLE ( 'NONE', #13472, 0.06799999999999883915 ) ;
#9619 = DIRECTION ( 'NONE',  ( -0.000000000000000000, 1.000000000000000000, -0.000000000000000000 ) ) ;
#9620 = VECTOR ( 'NONE', #8952, 39.37007874015748143 ) ;
#9621 = ORIENTED_EDGE ( 'NONE', *, *, #9522, .F. ) ;
#9622 = EDGE_CURVE ( 'NONE', #2528, #7865, #12637, .T. ) ;
#9623 = FACE_BOUND ( 'NONE', #1372, .T. ) ;
#9624 = CARTESIAN_POINT ( 'NONE',  ( -0.8747346399417678109, -0.03425025621900442546, 1.989999999999999991 ) ) ;
#9625 = ORIENTED_EDGE ( 'NONE', *, *, #2083, .F. ) ;
#9626 = CARTESIAN_POINT ( 'NONE',  ( 1.999999999999999778, 0.1875000000000000833, -1.577999999999999403 ) ) ;
#9627 = ORIENTED_EDGE ( 'NONE', *, *, #14254, .F. ) ;
#9628 = AXIS2_PLACEMENT_3D ( 'NONE', #5304, #17552, #12285 ) ;
#9629 = DIRECTION ( 'NONE',  ( 0.000000000000000000, 0.000000000000000000, 1.000000000000000000 ) ) ;
#9630 = ORIENTED_EDGE ( 'NONE', *, *, #591, .T. ) ;
#9632 = LINE ( 'NONE', #15756, #15850 ) ;
#9631 = CARTESIAN_POINT ( 'NONE',  ( -1.410229125018213958, -0.05458767095537301467, 1.989999999999999991 ) ) ;
#9633 = DIRECTION ( 'NONE',  ( -0.000000000000000000, 1.000000000000000000, -0.000000000000000000 ) ) ;
#9634 = DIRECTION ( 'NONE',  ( -0.000000000000000000, -0.000000000000000000, 1.000000000000000000 ) ) ;
#9635 = VECTOR ( 'NONE', #14378, 39.37007874015748143 ) ;
#9636 = DIRECTION ( 'NONE',  ( 0.000000000000000000, -0.000000000000000000, 1.000000000000000000 ) ) ;
#9637 = EDGE_CURVE ( 'NONE', #18921, #17399, #204, .T. ) ;
#9638 = CARTESIAN_POINT ( 'NONE',  ( -1.111435486453705046, 0.02168525352457459365, 1.989999999999999769 ) ) ;
#9639 = DIRECTION ( 'NONE',  ( 0.000000000000000000, 1.000000000000000000, -0.000000000000000000 ) ) ;
#9640 = ORIENTED_EDGE ( 'NONE', *, *, #9064, .F. ) ;
#9641 = CARTESIAN_POINT ( 'NONE',  ( 2.500000000000000000, -0.1875000000000002220, 0.5000000000000001110 ) ) ;
#9643 = EDGE_CURVE ( 'NONE', #17893, #3982, #14206, .T. ) ;
#9642 = ORIENTED_EDGE ( 'NONE', *, *, #11008, .F. ) ;
#9644 = CIRCLE ( 'NONE', #8683, 0.07799999999999955580 ) ;
#9645 = ORIENTED_EDGE ( 'NONE', *, *, #18134, .F. ) ;
#9646 = CIRCLE ( 'NONE', #8040, 0.06799999999999883915 ) ;
#9647 = ADVANCED_FACE ( 'NONE', ( #9961 ), #3397, .F. ) ;
#9648 = EDGE_CURVE ( 'NONE', #4348, #3981, #11110, .T. ) ;
#9649 = EDGE_CURVE ( 'NONE', #14159, #3771, #15802, .T. ) ;
#9650 = CONICAL_SURFACE ( 'NONE', #7075, 0.1149999999999989087, 0.7853981633974329579 ) ;
#9651 = DIRECTION ( 'NONE',  ( -1.000000000000000000, 0.000000000000000000, 0.000000000000000000 ) ) ;
#9652 = DIRECTION ( 'NONE',  ( 0.000000000000000000, 0.000000000000000000, 1.000000000000000000 ) ) ;
#9653 = ORIENTED_EDGE ( 'NONE', *, *, #698, .T. ) ;
#9654 = CARTESIAN_POINT ( 'NONE',  ( -1.239551205359381569, 0.02714227070088570670, 1.989999999999999991 ) ) ;
#9655 = ORIENTED_EDGE ( 'NONE', *, *, #458, .T. ) ;
#9656 = VERTEX_POINT ( 'NONE', #13190 ) ;
#9657 = FACE_OUTER_BOUND ( 'NONE', #16008, .T. ) ;
#9658 = CARTESIAN_POINT ( 'NONE',  ( 0.000000000000000000, 0.05556305108924981112, 1.989999999999999991 ) ) ;
#9659 = CARTESIAN_POINT ( 'NONE',  ( -1.121634025321285977, 0.004708099339770235696, 2.000000000000000444 ) ) ;
#9660 = CIRCLE ( 'NONE', #18002, 0.06799999999999883915 ) ;
#9661 = EDGE_CURVE ( 'NONE', #4402, #9498, #10855, .T. ) ;
#9662 = CARTESIAN_POINT ( 'NONE',  ( -1.922028889438364141, -0.07749999999999995781, 1.989999999999999991 ) ) ;
#9663 = EDGE_CURVE ( 'NONE', #15569, #7986, #17982, .T. ) ;
#9664 = CARTESIAN_POINT ( 'NONE',  ( -1.247343082581522822, 0.03994600431483061320, 1.989999999999999991 ) ) ;
#9665 = CIRCLE ( 'NONE', #17996, 0.06799999999999883915 ) ;
#9666 = EDGE_LOOP ( 'NONE', ( #14711, #6786 ) ) ;
#9667 = DIRECTION ( 'NONE',  ( -0.000000000000000000, 1.000000000000000000, -0.000000000000000000 ) ) ;
#9668 = FACE_BOUND ( 'NONE', #17738, .T. ) ;
#9669 = CARTESIAN_POINT ( 'NONE',  ( -1.416702566625288595, -0.03749418043781904686, 2.000000000000000000 ) ) ;
#9670 = ORIENTED_EDGE ( 'NONE', *, *, #5596, .T. ) ;
#9671 = ORIENTED_EDGE ( 'NONE', *, *, #16682, .T. ) ;
#9672 = EDGE_CURVE ( 'NONE', #19356, #11921, #3326, .T. ) ;
#9673 = EDGE_LOOP ( 'NONE', ( #9732, #12903, #12319, #14496 ) ) ;
#9674 = CARTESIAN_POINT ( 'NONE',  ( -1.092022748886834593, 0.02309904165368029116, 2.000000000000000000 ) ) ;
#9675 = VECTOR ( 'NONE', #5656, 39.37007874015748143 ) ;
#9676 = AXIS2_PLACEMENT_3D ( 'NONE', #4557, #9177, #15293 ) ;
#9677 = CARTESIAN_POINT ( 'NONE',  ( -1.000000000000000222, 0.1875000000000000833, -0.07799999999999955580 ) ) ;
#9678 = AXIS2_PLACEMENT_3D ( 'NONE', #17784, #10140, #2535 ) ;
#9679 = AXIS2_PLACEMENT_3D ( 'NONE', #8276, #19141, #5375 ) ;
#9680 = ORIENTED_EDGE ( 'NONE', *, *, #15927, .F. ) ;
#9681 = CIRCLE ( 'NONE', #3933, 0.06799999999999883915 ) ;
#9682 = DIRECTION ( 'NONE',  ( -0.000000000000000000, 0.000000000000000000, 1.000000000000000000 ) ) ;
#9683 = CONICAL_SURFACE ( 'NONE', #12268, 0.07799999999999955580, 0.7853981633974722598 ) ;
#9684 = CARTESIAN_POINT ( 'NONE',  ( -0.9806622698358756773, -0.02626842317787200440, 1.989999999999999991 ) ) ;
#9685 = LINE ( 'NONE', #17519, #18917 ) ;
#9687 = CARTESIAN_POINT ( 'NONE',  ( -1.015994391782170769, -0.04393448415101958854, 2.000000000000000000 ) ) ;
#9686 = DIRECTION ( 'NONE',  ( -0.000000000000000000, 1.000000000000000000, -0.000000000000000000 ) ) ;
#9688 = CARTESIAN_POINT ( 'NONE',  ( -2.588975361849619183, 0.03112803371655883944, 2.000000000000000000 ) ) ;
#9689 = CARTESIAN_POINT ( 'NONE',  ( -1.796900000000000164, -0.07749999999999974964, -1.000000000000000000 ) ) ;
#9690 = EDGE_CURVE ( 'NONE', #12378, #17930, #4261, .T. ) ;
#9691 = CARTESIAN_POINT ( 'NONE',  ( -0.9195763433771637629, -0.06336715122148194046, 1.989999999999999769 ) ) ;
#9692 = CIRCLE ( 'NONE', #13546, 0.2030999999999998085 ) ;
#9693 = AXIS2_PLACEMENT_3D ( 'NONE', #16862, #7815, #12138 ) ;
#9694 = DIRECTION ( 'NONE',  ( 0.000000000000000000, 0.000000000000000000, 1.000000000000000000 ) ) ;
#9695 = CONICAL_SURFACE ( 'NONE', #4275, 0.07799999999999955580, 0.7853981633974722598 ) ;
#9696 = DIRECTION ( 'NONE',  ( 3.219513735818130278E-17, -0.7071067811865426878, -0.7071067811865523467 ) ) ;
#9697 = CARTESIAN_POINT ( 'NONE',  ( -1.881548904098303776, -0.004377564454007475299, 1.989999999999999991 ) ) ;
#9698 = ADVANCED_FACE ( 'NONE', ( #13396 ), #18344, .T. ) ;
#9699 = ORIENTED_EDGE ( 'NONE', *, *, #7478, .F. ) ;
#9700 = ORIENTED_EDGE ( 'NONE', *, *, #16436, .T. ) ;
#9701 = AXIS2_PLACEMENT_3D ( 'NONE', #279, #14196, #18619 ) ;
#9702 = AXIS2_PLACEMENT_3D ( 'NONE', #19172, #11543, #6998 ) ;
#9703 = LINE ( 'NONE', #9593, #11618 ) ;
#9704 = VECTOR ( 'NONE', #18077, 39.37007874015748143 ) ;
#9705 = ORIENTED_EDGE ( 'NONE', *, *, #7561, .F. ) ;
#9706 = ADVANCED_FACE ( 'NONE', ( #2767 ), #14980, .T. ) ;
#9707 = CARTESIAN_POINT ( 'NONE',  ( -1.124723476427839985, 0.003625864375126185233, 1.989999999999999991 ) ) ;
#9708 = DIRECTION ( 'NONE',  ( -0.000000000000000000, -0.000000000000000000, 1.000000000000000000 ) ) ;
#9709 = FACE_OUTER_BOUND ( 'NONE', #18796, .T. ) ;
#9710 = CARTESIAN_POINT ( 'NONE',  ( -1.858147056707416978, -0.08141523610562782787, 1.989999999999999991 ) ) ;
#9711 = DIRECTION ( 'NONE',  ( 0.000000000000000000, 0.000000000000000000, 1.000000000000000000 ) ) ;
#9712 = CARTESIAN_POINT ( 'NONE',  ( -1.298235900878655258, 0.02968485850713535948, 1.999999999999999778 ) ) ;
#9714 = VECTOR ( 'NONE', #7096, 39.37007874015748143 ) ;
#9713 = CARTESIAN_POINT ( 'NONE',  ( -0.9983283308090232788, 0.05852866949323642237, 2.000000000000000000 ) ) ;
#9715 = EDGE_LOOP ( 'NONE', ( #2943, #13409, #19209, #16152 ) ) ;
#9716 = CIRCLE ( 'NONE', #14854, 0.1004999999999993815 ) ;
#9717 = CARTESIAN_POINT ( 'NONE',  ( -1.000000000000000222, 0.1774999999999998523, -1.000000000000000000 ) ) ;
#9718 = CIRCLE ( 'NONE', #17423, 0.07799999999999955580 ) ;
#9719 = ORIENTED_EDGE ( 'NONE', *, *, #6937, .F. ) ;
#9721 = CARTESIAN_POINT ( 'NONE',  ( -1.889386153983140693, -0.0008960994576006968372, 1.989999999999999991 ) ) ;
#9720 = DIRECTION ( 'NONE',  ( -0.000000000000000000, 1.000000000000000000, -0.000000000000000000 ) ) ;
#9722 = ORIENTED_EDGE ( 'NONE', *, *, #11780, .T. ) ;
#9723 = CARTESIAN_POINT ( 'NONE',  ( -1.922739085678111470, 0.03173388038866734734, 1.989999999999999991 ) ) ;
#9725 = CARTESIAN_POINT ( 'NONE',  ( -1.293710390924105003, 0.01342500757116898112, 2.000000000000000000 ) ) ;
#9724 = LINE ( 'NONE', #5101, #8273 ) ;
#9726 = DIRECTION ( 'NONE',  ( -0.000000000000000000, -0.000000000000000000, 1.000000000000000000 ) ) ;
#9727 = VERTEX_POINT ( 'NONE', #1047 ) ;
#9728 = DIRECTION ( 'NONE',  ( 0.000000000000000000, 0.000000000000000000, 1.000000000000000000 ) ) ;
#9729 = CARTESIAN_POINT ( 'NONE',  ( -0.9011702757238395645, 0.05801794732875688310, 1.989999999999999769 ) ) ;
#9730 = DIRECTION ( 'NONE',  ( 1.000000000000000000, 0.000000000000000000, 0.000000000000000000 ) ) ;
#9731 = CIRCLE ( 'NONE', #6201, 0.06799999999999883915 ) ;
#9732 = ORIENTED_EDGE ( 'NONE', *, *, #4039, .T. ) ;
#9733 = CARTESIAN_POINT ( 'NONE',  ( -0.9550598350521495306, 0.03979265534028284673, 1.999999999999999334 ) ) ;
#9734 = AXIS2_PLACEMENT_3D ( 'NONE', #7433, #13585, #19711 ) ;
#9735 = EDGE_CURVE ( 'NONE', #18137, #18086, #16596, .T. ) ;
#9736 = CARTESIAN_POINT ( 'NONE',  ( -2.588975361849619183, -0.07750000000000001332, 1.989999999999999769 ) ) ;
#9737 = DIRECTION ( 'NONE',  ( -0.000000000000000000, 1.000000000000000000, -0.000000000000000000 ) ) ;
#9738 = VERTEX_POINT ( 'NONE', #14679 ) ;
#9739 = CARTESIAN_POINT ( 'NONE',  ( -2.648572011322244864E-16, 0.1875000000000000278, -1.067999999999998728 ) ) ;
#9740 = DIRECTION ( 'NONE',  ( 0.000000000000000000, -0.000000000000000000, -1.000000000000000000 ) ) ;
#9741 = ORIENTED_EDGE ( 'NONE', *, *, #10449, .F. ) ;
#9742 = CARTESIAN_POINT ( 'NONE',  ( 0.9999999999999996669, 0.1875000000000000833, 0.000000000000000000 ) ) ;
#9743 = ORIENTED_EDGE ( 'NONE', *, *, #8575, .F. ) ;
#9745 = DIRECTION ( 'NONE',  ( -1.000000000000000000, 0.000000000000000000, 0.000000000000000000 ) ) ;
#9744 = CARTESIAN_POINT ( 'NONE',  ( -1.107803039149563462, -0.002621350942297158426, 1.999999999999999778 ) ) ;
#9746 = CARTESIAN_POINT ( 'NONE',  ( -1.838763710002297547, -0.04767673212995075099, 2.000000000000000000 ) ) ;
#9747 = CARTESIAN_POINT ( 'NONE',  ( -1.806223299398909354, 0.01043918510877656775, 1.989999999999999991 ) ) ;
#9748 = CIRCLE ( 'NONE', #11364, 0.06799999999999883915 ) ;
#9749 = PLANE ( 'NONE',  #4599 ) ;
#9750 = CARTESIAN_POINT ( 'NONE',  ( -2.990000000000000213, 0.1875000000000000278, 2.000000000000000000 ) ) ;
#9751 = VECTOR ( 'NONE', #7934, 39.37007874015748143 ) ;
#9752 = DIRECTION ( 'NONE',  ( -0.000000000000000000, 1.000000000000000000, -0.000000000000000000 ) ) ;
#9753 = ORIENTED_EDGE ( 'NONE', *, *, #8830, .F. ) ;
#9754 = CARTESIAN_POINT ( 'NONE',  ( -1.850100498679757566, 0.05820747339833047540, 2.000000000000000000 ) ) ;
#9755 = EDGE_LOOP ( 'NONE', ( #8731, #2538 ) ) ;
#9756 = ORIENTED_EDGE ( 'NONE', *, *, #5736, .F. ) ;
#9757 = CARTESIAN_POINT ( 'NONE',  ( -2.198558771305162196, 0.000000000000000000, 2.000000000000000000 ) ) ;
#9758 = DIRECTION ( 'NONE',  ( -0.000000000000000000, 1.000000000000000000, -0.000000000000000000 ) ) ;
#9759 = ORIENTED_EDGE ( 'NONE', *, *, #12722, .F. ) ;
#9760 = DIRECTION ( 'NONE',  ( 0.000000000000000000, -0.7071067811865715536, -0.7071067811865232589 ) ) ;
#9761 = EDGE_CURVE ( 'NONE', #17953, #14990, #2857, .T. ) ;
#9762 = VECTOR ( 'NONE', #1904, 39.37007874015748143 ) ;
#9763 = VERTEX_POINT ( 'NONE', #7146 ) ;
#9764 = VERTEX_POINT ( 'NONE', #5643 ) ;
#9765 = DIRECTION ( 'NONE',  ( 0.000000000000000000, -1.000000000000000000, 0.000000000000000000 ) ) ;
#9766 = PLANE ( 'NONE',  #2291 ) ;
#9767 = CARTESIAN_POINT ( 'NONE',  ( -1.922323388365107188, 0.01612489813028141622, 2.000000000000000000 ) ) ;
#9768 = CARTESIAN_POINT ( 'NONE',  ( -1.990063976588502870, 0.000000000000000000, 2.000000000000000000 ) ) ;
#9769 = EDGE_CURVE ( 'NONE', #15979, #12548, #10249, .T. ) ;
#9770 = DIRECTION ( 'NONE',  ( 0.000000000000000000, 0.000000000000000000, 1.000000000000000000 ) ) ;
#9771 = EDGE_CURVE ( 'NONE', #7109, #4099, #19715, .T. ) ;
#9772 = EDGE_CURVE ( 'NONE', #16599, #13027, #2663, .T. ) ;
#9773 = CYLINDRICAL_SURFACE ( 'NONE', #703, 0.06799999999999883915 ) ;
#9774 = ORIENTED_EDGE ( 'NONE', *, *, #17144, .T. ) ;
#9775 = FACE_BOUND ( 'NONE', #1504, .T. ) ;
#9776 = CARTESIAN_POINT ( 'NONE',  ( -1.415074714182390281, -0.04267172614408801246, 2.000000000000000000 ) ) ;
#9777 = ORIENTED_EDGE ( 'NONE', *, *, #11372, .T. ) ;
#9778 = ORIENTED_EDGE ( 'NONE', *, *, #8404, .F. ) ;
#9779 = VECTOR ( 'NONE', #19787, 39.37007874015748143 ) ;
#9780 = VECTOR ( 'NONE', #1289, 39.37007874015748143 ) ;
#9781 = EDGE_LOOP ( 'NONE', ( #7654, #16835, #6832, #6244 ) ) ;
#9782 = B_SPLINE_CURVE_WITH_KNOTS ( 'NONE', 3,
 ( #12478, #1456, #15279, #4448 ),
 .UNSPECIFIED., .F., .F.,
 ( 4, 4 ),
 ( 19.00000000000000000, 20.00000000000000000 ),
 .UNSPECIFIED. ) ;
#9783 = DIRECTION ( 'NONE',  ( -0.000000000000000000, 1.000000000000000000, -0.000000000000000000 ) ) ;
#9784 = ADVANCED_FACE ( 'NONE', ( #16992 ), #1554, .F. ) ;
#9785 = VERTEX_POINT ( 'NONE', #7743 ) ;
#9786 = FACE_OUTER_BOUND ( 'NONE', #17474, .T. ) ;
#9787 = CARTESIAN_POINT ( 'NONE',  ( -0.9417699707320492664, 0.02956652032698520866, 2.000000000000000000 ) ) ;
#9788 = CARTESIAN_POINT ( 'NONE',  ( -2.500000000000000000, 0.1875000000000000278, 1.499999999999999778 ) ) ;
#9789 = CARTESIAN_POINT ( 'NONE',  ( -1.373566507166785966, 0.06029527559055117975, 1.989999999999999991 ) ) ;
#9790 = AXIS2_PLACEMENT_3D ( 'NONE', #4063, #3852, #9952 ) ;
#9791 = ADVANCED_FACE ( 'NONE', ( #13891 ), #3250, .F. ) ;
#9792 = CARTESIAN_POINT ( 'NONE',  ( -0.9122227636577616705, 0.06022481566016257837, 2.000000000000000000 ) ) ;
#9793 = VECTOR ( 'NONE', #5008, 39.37007874015748143 ) ;
#9794 = EDGE_CURVE ( 'NONE', #5174, #10994, #154, .T. ) ;
#9795 = CARTESIAN_POINT ( 'NONE',  ( -1.960027586499454300, 0.03173388038866734040, 1.989999999999999991 ) ) ;
#9796 = VERTEX_POINT ( 'NONE', #6241 ) ;
#9797 = CARTESIAN_POINT ( 'NONE',  ( -1.241375541769160762, 0.03215899876749517966, 2.000000000000000000 ) ) ;
#9798 = CARTESIAN_POINT ( 'NONE',  ( 0.9999999999999994449, 0.1875000000000000833, -1.422000000000000375 ) ) ;
#9799 = CARTESIAN_POINT ( 'NONE',  ( -1.000000000000000222, 0.1875000000000000833, -1.499999999999999778 ) ) ;
#9800 = VERTEX_POINT ( 'NONE', #12386 ) ;
#9801 = EDGE_LOOP ( 'NONE', ( #19070, #1364, #14991, #11726 ) ) ;
#9802 = CARTESIAN_POINT ( 'NONE',  ( -2.365736867868490467, -0.007357481605376932528, 2.000000000000000000 ) ) ;
#9803 = ORIENTED_EDGE ( 'NONE', *, *, #12048, .F. ) ;
#9804 = CARTESIAN_POINT ( 'NONE',  ( -1.140355968357094962, 0.002000951595895255394, 2.000000000000000444 ) ) ;
#9805 = EDGE_CURVE ( 'NONE', #3676, #7563, #12624, .T. ) ;
#9806 = LINE ( 'NONE', #18940, #1995 ) ;
#9807 = ADVANCED_FACE ( 'NONE', ( #10965 ), #17096, .T. ) ;
#9808 = CARTESIAN_POINT ( 'NONE',  ( -0.9657718964159085484, -0.02925760026924471152, 2.000000000000000444 ) ) ;
#9809 = CARTESIAN_POINT ( 'NONE',  ( -2.731847993664263218E-16, 0.1875000000000000833, 0.5779999999999997362 ) ) ;
#9810 = DIRECTION ( 'NONE',  ( -0.000000000000000000, 1.000000000000000000, -0.000000000000000000 ) ) ;
#9811 = EDGE_CURVE ( 'NONE', #7044, #13471, #16066, .T. ) ;
#9812 = DIRECTION ( 'NONE',  ( 0.000000000000000000, 0.000000000000000000, 1.000000000000000000 ) ) ;
#9813 = CARTESIAN_POINT ( 'NONE',  ( -1.239525269533028773, -0.005069150010094858674, 1.989999999999999991 ) ) ;
#9814 = ORIENTED_EDGE ( 'NONE', *, *, #17780, .T. ) ;
#9815 = CARTESIAN_POINT ( 'NONE',  ( -0.9111596441145356495, -0.06226493323534852686, 2.000000000000000444 ) ) ;
#9816 = EDGE_CURVE ( 'NONE', #4278, #14966, #6521, .T. ) ;
#9817 = ORIENTED_EDGE ( 'NONE', *, *, #12394, .T. ) ;
#9819 = CARTESIAN_POINT ( 'NONE',  ( -2.165596685453396564, 0.05556305108924981112, 2.000000000000000000 ) ) ;
#9818 = DIRECTION ( 'NONE',  ( 0.000000000000000000, 0.000000000000000000, 1.000000000000000000 ) ) ;
#9820 = ORIENTED_EDGE ( 'NONE', *, *, #15301, .F. ) ;
#9821 = DIRECTION ( 'NONE',  ( -0.000000000000000000, 1.000000000000000000, -0.000000000000000000 ) ) ;
#9823 = CARTESIAN_POINT ( 'NONE',  ( 2.875000000000000000, -0.1774999999999998523, -2.000000000000000000 ) ) ;
#9822 = LINE ( 'NONE', #3331, #18554 ) ;
#9824 = DIRECTION ( 'NONE',  ( -0.000000000000000000, 1.000000000000000000, -0.000000000000000000 ) ) ;
#9825 = CIRCLE ( 'NONE', #7889, 0.1004999999999993815 ) ;
#9826 = VERTEX_POINT ( 'NONE', #8138 ) ;
#9827 = DIRECTION ( 'NONE',  ( 0.000000000000000000, 0.000000000000000000, 1.000000000000000000 ) ) ;
#9828 = CARTESIAN_POINT ( 'NONE',  ( -0.9182237855839071594, -0.07926660609731477070, 1.989999999999999991 ) ) ;
#9829 = LINE ( 'NONE', #6688, #11878 ) ;
#9830 = CARTESIAN_POINT ( 'NONE',  ( -1.134087678419921419, 0.04413657931150762048, 1.990000000000000435 ) ) ;
#9831 = ORIENTED_EDGE ( 'NONE', *, *, #4325, .F. ) ;
#9832 = CARTESIAN_POINT ( 'NONE',  ( -0.9182237855839071594, -0.07926660609731477070, 2.000000000000000000 ) ) ;
#9833 = VECTOR ( 'NONE', #16652, 39.37007874015748143 ) ;
#9834 = DIRECTION ( 'NONE',  ( -0.000000000000000000, 1.000000000000000000, -0.000000000000000000 ) ) ;
#9835 = DIRECTION ( 'NONE',  ( 0.000000000000000000, -1.000000000000000000, 0.000000000000000000 ) ) ;
#9836 = ORIENTED_EDGE ( 'NONE', *, *, #12650, .T. ) ;
#9837 = CARTESIAN_POINT ( 'NONE',  ( -1.125974022779956840, -0.06103656560491497324, 1.989999999999999991 ) ) ;
#9838 = PLANE ( 'NONE',  #7481 ) ;
#9839 = ORIENTED_EDGE ( 'NONE', *, *, #4533, .F. ) ;
#9840 = ORIENTED_EDGE ( 'NONE', *, *, #7126, .F. ) ;
#9842 = CARTESIAN_POINT ( 'NONE',  ( -1.830668908521358995, -0.04021225429209995123, 2.000000000000000000 ) ) ;
#9841 = DIRECTION ( 'NONE',  ( 0.000000000000000000, 0.000000000000000000, 1.000000000000000000 ) ) ;
#9843 = CARTESIAN_POINT ( 'NONE',  ( 2.500000000000000000, 0.1774999999999998523, 0.06799999999999883915 ) ) ;
#9844 = DIRECTION ( 'NONE',  ( -0.3475066227576779077, 0.9376775283323969257, 0.000000000000000000 ) ) ;
#9845 = CARTESIAN_POINT ( 'NONE',  ( -1.848683964901207899, -0.02808699625464839561, 2.000000000000000000 ) ) ;
#9846 = DIRECTION ( 'NONE',  ( 1.000000000000000000, 0.000000000000000000, 0.000000000000000000 ) ) ;
#9847 = VECTOR ( 'NONE', #5295, 39.37007874015748143 ) ;
#9848 = CARTESIAN_POINT ( 'NONE',  ( 0.9999999999999994449, 0.1875000000000000278, 0.5000000000000001110 ) ) ;
#9849 = ORIENTED_EDGE ( 'NONE', *, *, #13958, .F. ) ;
#9850 = DIRECTION ( 'NONE',  ( 0.000000000000000000, 0.000000000000000000, 1.000000000000000000 ) ) ;
#9851 = EDGE_LOOP ( 'NONE', ( #14915, #4153, #2888, #17486 ) ) ;
#9852 = ORIENTED_EDGE ( 'NONE', *, *, #7211, .T. ) ;
#9853 = CARTESIAN_POINT ( 'NONE',  ( -1.000000000000000222, 0.1774999999999998523, 0.06799999999999883915 ) ) ;
#9854 =( NAMED_UNIT ( * ) SI_UNIT ( $, .STERADIAN. ) SOLID_ANGLE_UNIT ( ) );
#9855 = CARTESIAN_POINT ( 'NONE',  ( -0.9251784433993991419, 0.04344038435674971860, 1.989999999999999991 ) ) ;
#9856 = FACE_OUTER_BOUND ( 'NONE', #4489, .T. ) ;
#9857 = ORIENTED_EDGE ( 'NONE', *, *, #16915, .T. ) ;
#9858 = CARTESIAN_POINT ( 'NONE',  ( -1.844960762880392569, 0.01232601208780407381, 2.000000000000000000 ) ) ;
#9859 = ORIENTED_EDGE ( 'NONE', *, *, #4329, .T. ) ;
#9860 = B_SPLINE_SURFACE_WITH_KNOTS ( 'NONE', 3, 1, ( 
 ( #8777, #7255 ),
 ( #18112, #11706 ),
 ( #11803, #960 ),
 ( #1265, #8665 ) ),
 .UNSPECIFIED., .F., .F., .F.,
 ( 4, 4 ),
 ( 2, 2 ),
 ( 3.000000000000000000, 4.000000000000000000 ),
 ( 0.000000000000000000, 1.000000000000000000 ),
 .UNSPECIFIED. ) ;
#9861 = ORIENTED_EDGE ( 'NONE', *, *, #7055, .T. ) ;
#9862 = FACE_OUTER_BOUND ( 'NONE', #17124, .T. ) ;
#9863 = FACE_OUTER_BOUND ( 'NONE', #19527, .T. ) ;
#9864 = CARTESIAN_POINT ( 'NONE',  ( -1.125303144053521498, -0.06093806783767414387, 2.000000000000000000 ) ) ;
#9865 = DIRECTION ( 'NONE',  ( -0.000000000000000000, -0.000000000000000000, 1.000000000000000000 ) ) ;
#9866 = CYLINDRICAL_SURFACE ( 'NONE', #11820, 0.06799999999999883915 ) ;
#9867 = DIRECTION ( 'NONE',  ( 0.000000000000000000, 0.000000000000000000, 1.000000000000000000 ) ) ;
#9868 = CARTESIAN_POINT ( 'NONE',  ( -2.663578344574367485, -0.07750000000000001332, 1.989999999999999769 ) ) ;
#9869 = FACE_BOUND ( 'NONE', #13256, .T. ) ;
#9870 = VERTEX_POINT ( 'NONE', #17276 ) ;
#9871 = ORIENTED_EDGE ( 'NONE', *, *, #7930, .F. ) ;
#9872 = VERTEX_POINT ( 'NONE', #636 ) ;
#9873 = CARTESIAN_POINT ( 'NONE',  ( -2.705511811023622037, 0.06249999999999997918, 2.000000000000000000 ) ) ;
#9874 = EDGE_CURVE ( 'NONE', #15216, #19494, #18885, .T. ) ;
#9875 = EDGE_CURVE ( 'NONE', #12929, #19702, #19091, .T. ) ;
#9876 = ORIENTED_EDGE ( 'NONE', *, *, #17468, .F. ) ;
#9877 = CARTESIAN_POINT ( 'NONE',  ( -2.000000000000000444, -0.1875000000000002220, -1.567999999999998728 ) ) ;
#9878 = CARTESIAN_POINT ( 'NONE',  ( -0.9488633600842100169, -0.005566007974964672783, 1.989999999999999991 ) ) ;
#9879 = B_SPLINE_CURVE_WITH_KNOTS ( 'NONE', 3,
 ( #6479, #16953, #3205, #401, #12649, #5290, #13031, #11212, #14622, #18938, #19052 ),
 .UNSPECIFIED., .F., .F.,
 ( 4, 1, 1, 1, 1, 1, 1, 1, 4 ),
 ( 0.000000000000000000, 0.1669801744060282755, 0.3208066328848162563, 0.4631345048703139344, 0.5942480539785189864, 0.7123671525397383686, 0.8194549510427463490, 0.9157522665813525586, 1.000000000000000000 ),
 .UNSPECIFIED. ) ;
#9880 = CARTESIAN_POINT ( 'NONE',  ( -2.198558771305162196, -0.07078408059409484199, 1.989999999999999991 ) ) ;
#9881 = CARTESIAN_POINT ( 'NONE',  ( -2.731847993664263218E-16, 0.1875000000000000833, 0.000000000000000000 ) ) ;
#9882 = CARTESIAN_POINT ( 'NONE',  ( -1.500000000000000222, -0.1875000000000002220, 1.067999999999998728 ) ) ;
#9883 = LINE ( 'NONE', #19230, #7746 ) ;
#9884 = VERTEX_POINT ( 'NONE', #3542 ) ;
#9885 = CARTESIAN_POINT ( 'NONE',  ( -1.097701191221209127, -0.06606370965192212563, 2.000000000000000444 ) ) ;
#9886 = DIRECTION ( 'NONE',  ( 0.000000000000000000, 0.000000000000000000, 1.000000000000000000 ) ) ;
#9887 = EDGE_CURVE ( 'NONE', #13364, #17601, #3014, .T. ) ;
#9888 = CARTESIAN_POINT ( 'NONE',  ( -1.765035377043628451, -0.006022654408624822896, 1.989999999999999991 ) ) ;
#9889 = VERTEX_POINT ( 'NONE', #12866 ) ;
#9890 = VERTEX_POINT ( 'NONE', #5229 ) ;
#9891 = CARTESIAN_POINT ( 'NONE',  ( 0.000000000000000000, 0.06249999999999997918, 1.989999999999999991 ) ) ;
#9892 = ORIENTED_EDGE ( 'NONE', *, *, #6854, .T. ) ;
#9893 = B_SPLINE_CURVE_WITH_KNOTS ( 'NONE', 3,
 ( #193, #16840, #6365, #3097 ),
 .UNSPECIFIED., .F., .F.,
 ( 4, 4 ),
 ( 2.000000000000000000, 3.000000000000000000 ),
 .UNSPECIFIED. ) ;
#9894 = CARTESIAN_POINT ( 'NONE',  ( -1.126134998360473372, 0.003199557890991807253, 1.990000000000000657 ) ) ;
#9895 = CARTESIAN_POINT ( 'NONE',  ( -0.8980274780638511922, -0.01317752530290600826, 2.000000000000000444 ) ) ;
#9896 = EDGE_CURVE ( 'NONE', #9093, #4402, #1932, .T. ) ;
#9897 = VECTOR ( 'NONE', #13684, 39.37007874015748143 ) ;
#9898 = CARTESIAN_POINT ( 'NONE',  ( -0.9376302394579385524, -0.07548015786227141311, 2.000000000000000888 ) ) ;
#9899 = LINE ( 'NONE', #13036, #3043 ) ;
#9900 = CARTESIAN_POINT ( 'NONE',  ( -1.125974022779956840, -0.06103656560491497324, 2.000000000000000000 ) ) ;
#9901 = CARTESIAN_POINT ( 'NONE',  ( -2.875000000000000444, 0.1774999999999998523, 2.000000000000000000 ) ) ;
#9902 = ORIENTED_EDGE ( 'NONE', *, *, #9415, .T. ) ;
#9903 = CARTESIAN_POINT ( 'NONE',  ( -0.9039613923964080477, -0.05875580843546335946, 1.999999999999999778 ) ) ;
#9904 = AXIS2_PLACEMENT_3D ( 'NONE', #11724, #6668, #15928 ) ;
#9905 = EDGE_LOOP ( 'NONE', ( #1724, #4491, #12800, #13139 ) ) ;
#9906 = CARTESIAN_POINT ( 'NONE',  ( -1.000000000000000222, 0.1875000000000000278, 1.067999999999998728 ) ) ;
#9907 = ORIENTED_EDGE ( 'NONE', *, *, #13445, .F. ) ;
#9908 = CARTESIAN_POINT ( 'NONE',  ( -2.232490064535116669, 0.06249999999999999306, 1.989999999999999991 ) ) ;
#9909 = AXIS2_PLACEMENT_3D ( 'NONE', #8706, #16853, #6192 ) ;
#9911 = DIRECTION ( 'NONE',  ( -0.000000000000000000, 1.000000000000000000, -0.000000000000000000 ) ) ;
#9910 = DIRECTION ( 'NONE',  ( -1.000000000000000000, 0.000000000000000000, 0.000000000000000000 ) ) ;
#9912 = ADVANCED_FACE ( 'NONE', ( #542, #8234, #12774, #11365 ), #9749, .F. ) ;
#9913 = CARTESIAN_POINT ( 'NONE',  ( -0.9382588251875886298, 0.005676311095230006896, 1.990000000000000657 ) ) ;
#9914 = EDGE_CURVE ( 'NONE', #221, #2073, #11456, .T. ) ;
#9915 = ORIENTED_EDGE ( 'NONE', *, *, #9268, .T. ) ;
#9916 = CARTESIAN_POINT ( 'NONE',  ( -2.041969660100793060, -0.02155105969747522776, 1.989999999999999991 ) ) ;
#9917 = VECTOR ( 'NONE', #5428, 39.37007874015748143 ) ;
#9918 = CARTESIAN_POINT ( 'NONE',  ( -0.9496688477412775775, -0.06748881571437638505, 1.989999999999999991 ) ) ;
#9919 = CYLINDRICAL_SURFACE ( 'NONE', #17009, 0.06799999999999883915 ) ;
#9920 = CARTESIAN_POINT ( 'NONE',  ( -1.125128059449172602, 0.04295247155237889164, 2.000000000000000444 ) ) ;
#9921 = ADVANCED_FACE ( 'NONE', ( #8438 ), #17483, .T. ) ;
#9922 = CONICAL_SURFACE ( 'NONE', #18266, 0.1104999999999998206, 0.7853981633974449483 ) ;
#9923 = EDGE_LOOP ( 'NONE', ( #1768, #11828, #15942, #18839, #9951, #4433, #18929, #2545, #7756, #6337, #5887, #6056, #11809, #12987, #10492, #13661, #8091, #19010, #16515, #7024, #9990, #14557, #9876, #6186, #6993, #9429, #10423, #1002, #11970, #1798, #850, #8241, #11862, #7553, #19782 ) ) ;
#9924 = FACE_OUTER_BOUND ( 'NONE', #8189, .T. ) ;
#9925 = CONICAL_SURFACE ( 'NONE', #3545, 0.1104999999999998206, 0.7853981633974449483 ) ;
#9926 = DIRECTION ( 'NONE',  ( 0.000000000000000000, 1.000000000000000000, 0.000000000000000000 ) ) ;
#9927 = CARTESIAN_POINT ( 'NONE',  ( -2.731847993664263218E-16, 0.1774999999999998523, 0.5000000000000001110 ) ) ;
#9928 = VERTEX_POINT ( 'NONE', #9845 ) ;
#9929 = LINE ( 'NONE', #9739, #14009 ) ;
#9930 = CARTESIAN_POINT ( 'NONE',  ( -1.807183469822966071, 0.01068995903129547377, 1.989999999999999991 ) ) ;
#9931 = EDGE_LOOP ( 'NONE', ( #12968, #16590, #7148 ) ) ;
#9932 = ORIENTED_EDGE ( 'NONE', *, *, #17412, .T. ) ;
#9934 = CARTESIAN_POINT ( 'NONE',  ( -0.9515132692301820905, 0.04464424969715324182, 1.989999999999999991 ) ) ;
#9933 = DIRECTION ( 'NONE',  ( 0.000000000000000000, 0.000000000000000000, 1.000000000000000000 ) ) ;
#9935 = CARTESIAN_POINT ( 'NONE',  ( -0.9487165928407100823, -0.03589303819269634016, 1.989999999999999991 ) ) ;
#9936 = DIRECTION ( 'NONE',  ( -0.000000000000000000, 1.000000000000000000, -0.000000000000000000 ) ) ;
#9937 = CARTESIAN_POINT ( 'NONE',  ( -2.205926102488342977, 0.06249999999999997918, 1.989999999999999991 ) ) ;
#9938 = ADVANCED_FACE ( 'NONE', ( #8030 ), #4952, .T. ) ;
#9939 = CARTESIAN_POINT ( 'NONE',  ( 1.499999999999999556, 0.1774999999999998523, 0.5000000000000001110 ) ) ;
#9940 = CONICAL_SURFACE ( 'NONE', #16352, 0.1104999999999998206, 0.7853981633974586041 ) ;
#9941 = EDGE_LOOP ( 'NONE', ( #4435, #8980, #8397, #5359 ) ) ;
#9942 = EDGE_CURVE ( 'NONE', #11300, #4203, #1890, .T. ) ;
#9943 = CARTESIAN_POINT ( 'NONE',  ( -0.9289218377757629819, 0.04220107677249241435, 2.000000000000000000 ) ) ;
#9944 = EDGE_LOOP ( 'NONE', ( #14689, #1163, #6914, #11371 ) ) ;
#9945 = ORIENTED_EDGE ( 'NONE', *, *, #10388, .T. ) ;
#9946 = CARTESIAN_POINT ( 'NONE',  ( -2.431095103827960013, -0.007357481605376932528, 1.989999999999999991 ) ) ;
#9947 = ADVANCED_FACE ( 'NONE', ( #14457 ), #3656, .F. ) ;
#9948 = AXIS2_PLACEMENT_3D ( 'NONE', #4113, #17753, #16242 ) ;
#9949 = CARTESIAN_POINT ( 'NONE',  ( -1.837841946395202042, 0.02175827448884038243, 1.989999999999999991 ) ) ;
#9950 = CARTESIAN_POINT ( 'NONE',  ( -1.119853431731048454, -0.05947076700389013204, 1.989999999999999991 ) ) ;
#9951 = ORIENTED_EDGE ( 'NONE', *, *, #12838, .F. ) ;
#9952 = DIRECTION ( 'NONE',  ( 0.000000000000000000, -0.000000000000000000, -1.000000000000000000 ) ) ;
#9953 = PRESENTATION_LAYER_ASSIGNMENT (  '', '', ( #11568 ) ) ;
#9954 = EDGE_LOOP ( 'NONE', ( #16869, #8838, #12332, #8751 ) ) ;
#9955 = ORIENTED_EDGE ( 'NONE', *, *, #955, .T. ) ;
#9956 = CARTESIAN_POINT ( 'NONE',  ( -1.500000000000000222, 0.1875000000000000278, 0.3995000000000007434 ) ) ;
#9957 = CARTESIAN_POINT ( 'NONE',  ( -1.880685080590707159, -0.05531667436747877975, 2.000000000000000000 ) ) ;
#9958 = DIRECTION ( 'NONE',  ( -0.000000000000000000, 1.000000000000000000, -0.000000000000000000 ) ) ;
#9959 = DIRECTION ( 'NONE',  ( -0.000000000000000000, -0.000000000000000000, 1.000000000000000000 ) ) ;
#9960 = B_SPLINE_CURVE_WITH_KNOTS ( 'NONE', 3,
 ( #16049, #2319, #8421, #6691 ),
 .UNSPECIFIED., .F., .F.,
 ( 4, 4 ),
 ( 1.000000000000000000, 2.000000000000000000 ),
 .UNSPECIFIED. ) ;
#9961 = FACE_OUTER_BOUND ( 'NONE', #3728, .T. ) ;
#9962 = CARTESIAN_POINT ( 'NONE',  ( -0.9983283308090232788, -0.07750000000000002720, 2.000000000000000000 ) ) ;
#9963 = DIRECTION ( 'NONE',  ( -0.000000000000000000, -0.000000000000000000, 1.000000000000000000 ) ) ;
#9964 = VERTEX_POINT ( 'NONE', #10137 ) ;
#9965 = AXIS2_PLACEMENT_3D ( 'NONE', #5572, #17914, #8377 ) ;
#9966 = DIRECTION ( 'NONE',  ( 0.000000000000000000, 0.000000000000000000, 1.000000000000000000 ) ) ;
#9967 = FACE_BOUND ( 'NONE', #13198, .T. ) ;
#9968 = ORIENTED_EDGE ( 'NONE', *, *, #19523, .T. ) ;
#9969 = ORIENTED_EDGE ( 'NONE', *, *, #18523, .T. ) ;
#9970 = VECTOR ( 'NONE', #7325, 39.37007874015748143 ) ;
#9971 = ORIENTED_EDGE ( 'NONE', *, *, #13135, .T. ) ;
#9972 = CARTESIAN_POINT ( 'NONE',  ( -1.097096711936624169, -0.01334739828369269250, 1.990000000000000657 ) ) ;
#9973 = VECTOR ( 'NONE', #9186, 39.37007874015748143 ) ;
#9974 = AXIS2_PLACEMENT_3D ( 'NONE', #9742, #11451, #5223 ) ;
#9975 = EDGE_LOOP ( 'NONE', ( #13241, #5377, #14965, #11147 ) ) ;
#9976 = CARTESIAN_POINT ( 'NONE',  ( 0.000000000000000000, 0.06249999999999997918, 1.989999999999999991 ) ) ;
#9977 = AXIS2_PLACEMENT_3D ( 'NONE', #15081, #18289, #9163 ) ;
#9978 = CARTESIAN_POINT ( 'NONE',  ( -0.9359269130467403608, 0.03739821589594936185, 2.000000000000000888 ) ) ;
#9979 = FACE_OUTER_BOUND ( 'NONE', #1385, .T. ) ;
#9980 = DIRECTION ( 'NONE',  ( 0.000000000000000000, -0.000000000000000000, -1.000000000000000000 ) ) ;
#9981 = DIRECTION ( 'NONE',  ( 0.000000000000000000, 0.000000000000000000, 1.000000000000000000 ) ) ;
#9982 = CIRCLE ( 'NONE', #1363, 0.06799999999999883915 ) ;
#9983 = CARTESIAN_POINT ( 'NONE',  ( 2.500000000000000000, 0.1774999999999998523, -1.067999999999998728 ) ) ;
#9984 = CARTESIAN_POINT ( 'NONE',  ( -1.128484114853079090, -0.01439985561015805562, 2.000000000000000000 ) ) ;
#9985 = LINE ( 'NONE', #967, #12872 ) ;
#9986 = ORIENTED_EDGE ( 'NONE', *, *, #10926, .T. ) ;
#9987 = CARTESIAN_POINT ( 'NONE',  ( -2.000000000000000444, -0.07749999999999974964, -0.7968999999999999417 ) ) ;
#9988 = DIRECTION ( 'NONE',  ( -0.000000000000000000, -0.000000000000000000, 1.000000000000000000 ) ) ;
#9989 = VERTEX_POINT ( 'NONE', #2744 ) ;
#9990 = ORIENTED_EDGE ( 'NONE', *, *, #9794, .F. ) ;
#9991 = CIRCLE ( 'NONE', #2320, 0.06799999999999883915 ) ;
#9992 = AXIS2_PLACEMENT_3D ( 'NONE', #10057, #16279, #8844 ) ;
#9993 = FACE_BOUND ( 'NONE', #11692, .T. ) ;
#9994 = VECTOR ( 'NONE', #17071, 39.37007874015748143 ) ;
#9995 = ORIENTED_EDGE ( 'NONE', *, *, #700, .T. ) ;
#9996 = FACE_OUTER_BOUND ( 'NONE', #11088, .T. ) ;
#9997 = CIRCLE ( 'NONE', #724, 0.07799999999999955580 ) ;
#9998 = VECTOR ( 'NONE', #5987, 39.37007874015748143 ) ;
#9999 = CARTESIAN_POINT ( 'NONE',  ( -0.9141736039720936846, -0.003759090065592084803, 2.000000000000000000 ) ) ;
#10000 = LINE ( 'NONE', #12738, #1737 ) ;
#10001 = CARTESIAN_POINT ( 'NONE',  ( -1.953776312232708090, 0.000000000000000000, 1.989999999999999991 ) ) ;
#10002 = ADVANCED_FACE ( 'NONE', ( #14657 ), #10988, .F. ) ;
#10003 = CARTESIAN_POINT ( 'NONE',  ( 0.9999999999999996669, 0.1774999999999998523, 0.000000000000000000 ) ) ;
#10004 = VECTOR ( 'NONE', #8111, 39.37007874015748143 ) ;
#10005 = CARTESIAN_POINT ( 'NONE',  ( -2.000000000000000444, 0.1875000000000001110, -1.000000000000000000 ) ) ;
#10006 = ORIENTED_EDGE ( 'NONE', *, *, #18963, .F. ) ;
#10007 = AXIS2_PLACEMENT_3D ( 'NONE', #15175, #1544, #7630 ) ;
#10008 = CARTESIAN_POINT ( 'NONE',  ( -1.768624736419449395, 0.01082701661401045540, 1.989999999999999991 ) ) ;
#10009 = CIRCLE ( 'NONE', #4914, 0.2030999999999998085 ) ;
#10010 = ORIENTED_EDGE ( 'NONE', *, *, #18566, .F. ) ;
#10011 = EDGE_CURVE ( 'NONE', #13209, #4120, #9718, .T. ) ;
#10013 = CARTESIAN_POINT ( 'NONE',  ( -1.092019616674996474, 0.02616497543269517834, 1.990000000000000435 ) ) ;
#10012 = CARTESIAN_POINT ( 'NONE',  ( -2.158356810360380074, 0.000000000000000000, 2.000000000000000000 ) ) ;
#10014 = ORIENTED_EDGE ( 'NONE', *, *, #874, .F. ) ;
#10015 = VECTOR ( 'NONE', #8676, 39.37007874015748143 ) ;
#10016 = AXIS2_PLACEMENT_3D ( 'NONE', #7924, #18871, #17366 ) ;
#10017 = DIRECTION ( 'NONE',  ( -0.000000000000000000, 1.000000000000000000, -0.000000000000000000 ) ) ;
#10018 = CIRCLE ( 'NONE', #16113, 0.1249999999999999029 ) ;
#10019 = DIRECTION ( 'NONE',  ( 0.000000000000000000, 0.000000000000000000, 1.000000000000000000 ) ) ;
#10020 = DIRECTION ( 'NONE',  ( -0.000000000000000000, 1.000000000000000000, -0.000000000000000000 ) ) ;
#10021 = ADVANCED_FACE ( 'NONE', ( #16264 ), #16455, .F. ) ;
#10022 = ADVANCED_FACE ( 'NONE', ( #13277 ), #19398, .F. ) ;
#10023 = ORIENTED_EDGE ( 'NONE', *, *, #12013, .T. ) ;
#10024 = EDGE_CURVE ( 'NONE', #18086, #15422, #5806, .T. ) ;
#10025 = CARTESIAN_POINT ( 'NONE',  ( -1.500000000000000222, 0.1875000000000000833, 1.610499999999999599 ) ) ;
#10026 = DIRECTION ( 'NONE',  ( 0.000000000000000000, 0.000000000000000000, 1.000000000000000000 ) ) ;
#10027 = CARTESIAN_POINT ( 'NONE',  ( -1.111391121037167640, 0.02286530890369473795, 1.989999999999999991 ) ) ;
#10028 = AXIS2_PLACEMENT_3D ( 'NONE', #8304, #17465, #6798 ) ;
#10029 = ORIENTED_EDGE ( 'NONE', *, *, #18134, .T. ) ;
#10030 = PLANE ( 'NONE',  #5478 ) ;
#10031 = AXIS2_PLACEMENT_3D ( 'NONE', #15826, #6884, #8590 ) ;
#10033 = CARTESIAN_POINT ( 'NONE',  ( -1.303951185644476540, -0.02980163537250151914, 1.989999999999999991 ) ) ;
#10032 = VECTOR ( 'NONE', #4313, 39.37007874015748143 ) ;
#10034 = CARTESIAN_POINT ( 'NONE',  ( -1.277528219327003889, 0.006068150388381231275, 2.000000000000000000 ) ) ;
#10035 = CARTESIAN_POINT ( 'NONE',  ( -1.135792338067828977, -0.06158564005251824375, 1.989999999999999769 ) ) ;
#10036 = EDGE_CURVE ( 'NONE', #12854, #4962, #14219, .T. ) ;
#10037 = FACE_OUTER_BOUND ( 'NONE', #12536, .T. ) ;
#10038 = FACE_OUTER_BOUND ( 'NONE', #12486, .T. ) ;
#10039 = ORIENTED_EDGE ( 'NONE', *, *, #15323, .F. ) ;
#10040 = VERTEX_POINT ( 'NONE', #5618 ) ;
#10042 = DIRECTION ( 'NONE',  ( 8.659560562355067211E-17, 0.7071067811865365815, -0.7071067811865584529 ) ) ;
#10041 = LINE ( 'NONE', #7213, #4257 ) ;
#10043 = CARTESIAN_POINT ( 'NONE',  ( -2.875000000000000444, 0.1875000000000000278, -1.989999999999999769 ) ) ;
#10044 = EDGE_CURVE ( 'NONE', #12207, #18137, #19490, .T. ) ;
#10045 = CARTESIAN_POINT ( 'NONE',  ( -1.915206831104445007, 0.01632032105188391258, 1.989999999999999991 ) ) ;
#10046 = DIRECTION ( 'NONE',  ( 8.659560562355139934E-17, 0.7071067811865305863, -0.7071067811865644481 ) ) ;
#10047 = CARTESIAN_POINT ( 'NONE',  ( -2.034561662876123389, -0.05686424316860679701, 2.000000000000000000 ) ) ;
#10048 = AXIS2_PLACEMENT_3D ( 'NONE', #12325, #19844, #1680 ) ;
#10049 = ORIENTED_EDGE ( 'NONE', *, *, #9432, .T. ) ;
#10050 = CIRCLE ( 'NONE', #10365, 0.06799999999999883915 ) ;
#10051 = CARTESIAN_POINT ( 'NONE',  ( -2.000000000000000444, 0.1875000000000000833, 1.499999999999999778 ) ) ;
#10052 = ORIENTED_EDGE ( 'NONE', *, *, #5097, .T. ) ;
#10053 = CARTESIAN_POINT ( 'NONE',  ( -1.000000000000000222, 0.1875000000000000833, -0.4220000000000003193 ) ) ;
#10054 = VERTEX_POINT ( 'NONE', #7305 ) ;
#10055 = CARTESIAN_POINT ( 'NONE',  ( -2.398415421042093154, 0.03420999047047220548, 2.000000000000000000 ) ) ;
#10056 = DIRECTION ( 'NONE',  ( 0.000000000000000000, 0.000000000000000000, 1.000000000000000000 ) ) ;
#10057 = CARTESIAN_POINT ( 'NONE',  ( -2.000000000000000444, 0.1875000000000000278, 0.5000000000000001110 ) ) ;
#10058 = ORIENTED_EDGE ( 'NONE', *, *, #580, .F. ) ;
#10059 = CARTESIAN_POINT ( 'NONE',  ( -1.808286771130445336, 0.005442154953443124193, 1.989999999999999991 ) ) ;
#10060 = EDGE_CURVE ( 'NONE', #3041, #16332, #5705, .T. ) ;
#10061 = EDGE_CURVE ( 'NONE', #14616, #16084, #2383, .T. ) ;
#10062 = ORIENTED_EDGE ( 'NONE', *, *, #19213, .F. ) ;
#10063 = EDGE_CURVE ( 'NONE', #16929, #695, #923, .T. ) ;
#10064 = ORIENTED_EDGE ( 'NONE', *, *, #17523, .T. ) ;
#10065 = CARTESIAN_POINT ( 'NONE',  ( 0.000000000000000000, 0.06249999999999997918, 1.989999999999999991 ) ) ;
#10066 = DIRECTION ( 'NONE',  ( 0.000000000000000000, 0.000000000000000000, -1.000000000000000000 ) ) ;
#10067 = CARTESIAN_POINT ( 'NONE',  ( 0.9999999999999996669, 0.1875000000000000833, -1.077999999999999625 ) ) ;
#10068 = CIRCLE ( 'NONE', #474, 0.1249999999999999029 ) ;
#10069 = CARTESIAN_POINT ( 'NONE',  ( -2.552361239549643557, 0.01151833931933251426, 2.000000000000000000 ) ) ;
#10070 = EDGE_CURVE ( 'NONE', #6924, #18084, #151, .T. ) ;
#10071 = CARTESIAN_POINT ( 'NONE',  ( 0.4999999999999996114, 0.1875000000000000833, 0.9220000000000004858 ) ) ;
#10072 = EDGE_CURVE ( 'NONE', #13339, #4002, #3942, .T. ) ;
#10073 = DIRECTION ( 'NONE',  ( 0.000000000000000000, 0.000000000000000000, 1.000000000000000000 ) ) ;
#10074 = CARTESIAN_POINT ( 'NONE',  ( -1.169689122248554813, -0.06160054512416716921, 2.000000000002592593 ) ) ;
#10075 = DIRECTION ( 'NONE',  ( -0.000000000000000000, 1.000000000000000000, -0.000000000000000000 ) ) ;
#10076 = ORIENTED_EDGE ( 'NONE', *, *, #9102, .T. ) ;
#10077 = ORIENTED_EDGE ( 'NONE', *, *, #19368, .F. ) ;
#10078 = VECTOR ( 'NONE', #12481, 39.37007874015748143 ) ;
#10079 = ORIENTED_EDGE ( 'NONE', *, *, #3465, .T. ) ;
#10080 = LINE ( 'NONE', #4172, #18957 ) ;
#10081 = ADVANCED_FACE ( 'NONE', ( #16365 ), #14866, .F. ) ;
#10082 = FACE_OUTER_BOUND ( 'NONE', #12439, .T. ) ;
#10083 = ORIENTED_EDGE ( 'NONE', *, *, #19267, .F. ) ;
#10084 = CARTESIAN_POINT ( 'NONE',  ( -0.9338156720431119995, -0.006329017207705644500, 2.000000000000000444 ) ) ;
#10085 = DIRECTION ( 'NONE',  ( 0.000000000000000000, 0.000000000000000000, 1.000000000000000000 ) ) ;
#10086 =( BOUNDED_CURVE ( )  B_SPLINE_CURVE ( 3, ( #19509, #4254, #11874, #5723 ),
 .UNSPECIFIED., .F., .F. ) 
 B_SPLINE_CURVE_WITH_KNOTS ( ( 4, 4 ),
 ( 0.000000000000000000, 0.8111656558878898027 ),
 .UNSPECIFIED. ) 
 CURVE ( )  GEOMETRIC_REPRESENTATION_ITEM ( )  RATIONAL_B_SPLINE_CURVE ( ( 1.000000000000000000, 0.9459150639537204919, 0.9459150639537204919, 1.000000000000000000 ) ) 
 REPRESENTATION_ITEM ( '' )  );
#10087 = DIRECTION ( 'NONE',  ( 0.3012414668048647992, -0.9535478900806468872, 0.000000000000000000 ) ) ;
#10088 = CARTESIAN_POINT ( 'NONE',  ( -1.858147056707416978, -0.08141523610562782787, 1.989999999999999991 ) ) ;
#10089 = LINE ( 'NONE', #6560, #8814 ) ;
#10090 = PLANE ( 'NONE',  #19610 ) ;
#10091 = CARTESIAN_POINT ( 'NONE',  ( -1.111721521771798393, -0.02157893557435166740, 1.999999999999999778 ) ) ;
#10092 = CARTESIAN_POINT ( 'NONE',  ( -1.095088431611573432, -0.06308648397636276717, 2.000000000000000888 ) ) ;
#10093 = VERTEX_POINT ( 'NONE', #13370 ) ;
#10094 = CARTESIAN_POINT ( 'NONE',  ( -1.880188850932932976, -0.02808699625464839561, 1.989999999999999991 ) ) ;
#10095 = DIRECTION ( 'NONE',  ( -0.000000000000000000, 1.000000000000000000, -0.000000000000000000 ) ) ;
#10096 = ORIENTED_EDGE ( 'NONE', *, *, #8329, .T. ) ;
#10097 = ORIENTED_EDGE ( 'NONE', *, *, #16031, .T. ) ;
#10098 = FACE_BOUND ( 'NONE', #6967, .T. ) ;
#10099 = ORIENTED_EDGE ( 'NONE', *, *, #1746, .T. ) ;
#10100 = FACE_OUTER_BOUND ( 'NONE', #1525, .T. ) ;
#10101 = VECTOR ( 'NONE', #2581, 39.37007874015748143 ) ;
#10102 = CARTESIAN_POINT ( 'NONE',  ( -0.9633019707994090464, -0.04327385219042245018, 2.000000000000000444 ) ) ;
#10103 = CIRCLE ( 'NONE', #3395, 0.1004999999999993815 ) ;
#10104 = PLANE ( 'NONE',  #12007 ) ;
#10105 = CARTESIAN_POINT ( 'NONE',  ( -1.130148327865355018, -0.06147234809634867514, 1.990000000000000657 ) ) ;
#10106 = CYLINDRICAL_SURFACE ( 'NONE', #9480, 0.06799999999999883915 ) ;
#10107 = ORIENTED_EDGE ( 'NONE', *, *, #19223, .T. ) ;
#10108 = CARTESIAN_POINT ( 'NONE',  ( -0.8927463094323877524, -0.03935520643218724107, 2.000000000000000444 ) ) ;
#10109 = CARTESIAN_POINT ( 'NONE',  ( -1.086800586217568476, -0.04270035052550195248, 1.999999999999999334 ) ) ;
#10110 = VERTEX_POINT ( 'NONE', #10335 ) ;
#10112 = DIRECTION ( 'NONE',  ( 0.000000000000000000, 0.000000000000000000, 1.000000000000000000 ) ) ;
#10111 = CARTESIAN_POINT ( 'NONE',  ( 1.499999999999999778, 0.1875000000000000833, 1.077999999999999625 ) ) ;
#10113 = VERTEX_POINT ( 'NONE', #10440 ) ;
#10114 = LINE ( 'NONE', #5781, #4517 ) ;
#10115 = DIRECTION ( 'NONE',  ( -0.4016019652533597828, 0.9158143160622894685, 0.000000000000000000 ) ) ;
#10116 = LINE ( 'NONE', #16551, #4801 ) ;
#10117 = ORIENTED_EDGE ( 'NONE', *, *, #18127, .T. ) ;
#10118 = DIRECTION ( 'NONE',  ( 0.000000000000000000, 0.000000000000000000, 1.000000000000000000 ) ) ;
#10119 = CARTESIAN_POINT ( 'NONE',  ( 2.875000000000000444, -0.2449999999999999123, 1.932499999999999218 ) ) ;
#10120 = CIRCLE ( 'NONE', #19756, 0.1004999999999993815 ) ;
#10121 = CARTESIAN_POINT ( 'NONE',  ( 1.999999999999999778, -0.1875000000000002220, 0.5000000000000001110 ) ) ;
#10122 = VERTEX_POINT ( 'NONE', #16571 ) ;
#10123 = CYLINDRICAL_SURFACE ( 'NONE', #69, 0.1249999999999999029 ) ;
#10124 = CARTESIAN_POINT ( 'NONE',  ( -1.266521218957620265, -0.06336715122148446622, 2.000000000000000000 ) ) ;
#10125 = CARTESIAN_POINT ( 'NONE',  ( -2.243115197486512002, -0.07278951686079984662, 1.989999999999999991 ) ) ;
#10126 = ADVANCED_FACE ( 'NONE', ( #6921 ), #3023, .F. ) ;
#10127 = DIRECTION ( 'NONE',  ( 0.000000000000000000, 0.000000000000000000, 1.000000000000000000 ) ) ;
#10128 = ADVANCED_FACE ( 'NONE', ( #17673 ), #15300, .T. ) ;
#10129 = CARTESIAN_POINT ( 'NONE',  ( -1.500000000000000222, 0.1774999999999998523, -1.499999999999999778 ) ) ;
#10130 = ORIENTED_EDGE ( 'NONE', *, *, #18963, .T. ) ;
#10131 = B_SPLINE_CURVE_WITH_KNOTS ( 'NONE', 3,
 ( #8446, #9674, #3623, #4651, #1755, #17460, #14424, #702, #13779, #7742, #7639 ),
 .UNSPECIFIED., .F., .F.,
 ( 4, 1, 1, 1, 1, 1, 1, 1, 4 ),
 ( 0.000000000000000000, 0.1158426906010182750, 0.2305685484828841891, 0.3473546045205450628, 0.4682527467344632099, 0.5923025714800840280, 0.7199701656206971556, 0.8556003811349096599, 1.000000000000000000 ),
 .UNSPECIFIED. ) ;
#10132 = AXIS2_PLACEMENT_3D ( 'NONE', #12659, #3506, #3902 ) ;
#10133 = ORIENTED_EDGE ( 'NONE', *, *, #6992, .T. ) ;
#10135 = CARTESIAN_POINT ( 'NONE',  ( -0.9180144402994443453, 0.06024705915220626012, 2.000000000000000444 ) ) ;
#10134 = DIRECTION ( 'NONE',  ( 0.000000000000000000, 0.000000000000000000, 1.000000000000000000 ) ) ;
#10136 = VERTEX_POINT ( 'NONE', #4821 ) ;
#10137 = CARTESIAN_POINT ( 'NONE',  ( -0.9202664238839274313, -0.003302543912780135562, 2.000000000000000000 ) ) ;
#10138 = CARTESIAN_POINT ( 'NONE',  ( -1.093169216702409186, 0.01582555285833517691, 1.990000000000000435 ) ) ;
#10139 = ORIENTED_EDGE ( 'NONE', *, *, #6882, .T. ) ;
#10140 = DIRECTION ( 'NONE',  ( -0.000000000000000000, 1.000000000000000000, -0.000000000000000000 ) ) ;
#10141 = VERTEX_POINT ( 'NONE', #18476 ) ;
#10142 = EDGE_CURVE ( 'NONE', #409, #9479, #10835, .T. ) ;
#10143 = DIRECTION ( 'NONE',  ( 0.000000000000000000, 0.000000000000000000, 1.000000000000000000 ) ) ;
#10144 = ORIENTED_EDGE ( 'NONE', *, *, #6085, .F. ) ;
#10145 = DIRECTION ( 'NONE',  ( -0.000000000000000000, -0.000000000000000000, 1.000000000000000000 ) ) ;
#10146 = ORIENTED_EDGE ( 'NONE', *, *, #7969, .F. ) ;
#10147 = DIRECTION ( 'NONE',  ( -0.000000000000000000, 1.000000000000000000, -0.000000000000000000 ) ) ;
#10148 = DIRECTION ( 'NONE',  ( 0.000000000000000000, 0.7071067811865402453, 0.7071067811865547892 ) ) ;
#10149 = CARTESIAN_POINT ( 'NONE',  ( -1.297740461083603858, -0.005455595093881731097, 2.000000000000000000 ) ) ;
#10150 = ORIENTED_EDGE ( 'NONE', *, *, #11615, .T. ) ;
#10151 = CARTESIAN_POINT ( 'NONE',  ( 0.4999999999999996114, 0.1875000000000000278, 1.375000000000000222 ) ) ;
#10152 = ADVANCED_FACE ( 'NONE', ( #12253 ), #11988, .F. ) ;
#10153 = ORIENTED_EDGE ( 'NONE', *, *, #18755, .T. ) ;
#10154 = ORIENTED_EDGE ( 'NONE', *, *, #13718, .F. ) ;
#10155 = CARTESIAN_POINT ( 'NONE',  ( -0.9533753814084930944, 0.04231510514499650655, 1.989999999999999991 ) ) ;
#10156 = DIRECTION ( 'NONE',  ( 8.659560562355110352E-17, 0.7071067811865330288, -0.7071067811865620056 ) ) ;
#10157 = DIRECTION ( 'NONE',  ( -0.000000000000000000, 1.000000000000000000, -0.000000000000000000 ) ) ;
#10158 = CIRCLE ( 'NONE', #12434, 0.06799999999999883915 ) ;
#10159 = CARTESIAN_POINT ( 'NONE',  ( -0.9468594722024931132, -0.02022264248038054685, 2.000000000000000000 ) ) ;
#10160 = CARTESIAN_POINT ( 'NONE',  ( -1.100185363896442503, 0.04717650979738764738, 2.000000000000000000 ) ) ;
#10161 = CARTESIAN_POINT ( 'NONE',  ( -0.9421862615920134632, 0.002508881701355522402, 1.989999999999999547 ) ) ;
#10162 = DIRECTION ( 'NONE',  ( 0.000000000000000000, 0.000000000000000000, 1.000000000000000000 ) ) ;
#10163 = ORIENTED_EDGE ( 'NONE', *, *, #3507, .F. ) ;
#10164 = DIRECTION ( 'NONE',  ( -1.000000000000000000, 0.000000000000000000, -4.553079989440438697E-17 ) ) ;
#10165 = EDGE_CURVE ( 'NONE', #17953, #12921, #14532, .T. ) ;
#10166 = CARTESIAN_POINT ( 'NONE',  ( -1.916399701654805110, -0.03149842529071201352, 2.000000000000000000 ) ) ;
#10167 = ORIENTED_EDGE ( 'NONE', *, *, #8173, .T. ) ;
#10168 = EDGE_CURVE ( 'NONE', #9479, #18041, #9731, .T. ) ;
#10169 = ORIENTED_EDGE ( 'NONE', *, *, #14824, .T. ) ;
#10170 = ORIENTED_EDGE ( 'NONE', *, *, #17606, .T. ) ;
#10171 = EDGE_CURVE ( 'NONE', #13438, #7781, #10050, .T. ) ;
#10172 = CARTESIAN_POINT ( 'NONE',  ( -1.091801633434144714, -0.01964480247325972942, 1.989999999999999769 ) ) ;
#10173 = EDGE_LOOP ( 'NONE', ( #17219, #10740 ) ) ;
#10174 = DIRECTION ( 'NONE',  ( -0.9535478900806469982, -0.3012414668048649102, 0.000000000000000000 ) ) ;
#10175 = ORIENTED_EDGE ( 'NONE', *, *, #15409, .T. ) ;
#10176 = CARTESIAN_POINT ( 'NONE',  ( -0.9488361410337178281, -0.03072050749789634674, 1.999999999999999778 ) ) ;
#10177 = CARTESIAN_POINT ( 'NONE',  ( -1.107738759377319138, 0.05376852992971042217, 1.989999999999999769 ) ) ;
#10178 = CARTESIAN_POINT ( 'NONE',  ( -0.8952129151595086265, -0.04810352155191587736, 1.989999999999999991 ) ) ;
#10179 = CYLINDRICAL_SURFACE ( 'NONE', #3248, 0.06799999999999883915 ) ;
#10180 = CARTESIAN_POINT ( 'NONE',  ( -0.9806622698358756773, -0.04393448415101958854, 2.000000000000000000 ) ) ;
#10181 = DIRECTION ( 'NONE',  ( -0.000000000000000000, 0.000000000000000000, 1.000000000000000000 ) ) ;
#10182 = CARTESIAN_POINT ( 'NONE',  ( -1.125592652198744714, -0.07697515422688062936, 2.000000000000000444 ) ) ;
#10183 = ORIENTED_EDGE ( 'NONE', *, *, #633, .F. ) ;
#10184 = CARTESIAN_POINT ( 'NONE',  ( -1.344583125882716113, 0.06029527559055117975, 1.989999999999999991 ) ) ;
#10185 = CARTESIAN_POINT ( 'NONE',  ( 2.000000000000000000, -0.07749999999999974964, -0.9999999999999996669 ) ) ;
#10186 = ORIENTED_EDGE ( 'NONE', *, *, #16540, .F. ) ;
#10187 = ADVANCED_FACE ( 'NONE', ( #1532 ), #18374, .F. ) ;
#10188 = EDGE_LOOP ( 'NONE', ( #17180, #10592, #5318, #15978 ) ) ;
#10189 = FACE_BOUND ( 'NONE', #14281, .T. ) ;
#10190 = ORIENTED_EDGE ( 'NONE', *, *, #11141, .T. ) ;
#10191 = EDGE_CURVE ( 'NONE', #15290, #13692, #3227, .T. ) ;
#10192 = CARTESIAN_POINT ( 'NONE',  ( -0.9149287592705225292, 0.04433426149267075123, 1.990000000000000657 ) ) ;
#10193 = DIRECTION ( 'NONE',  ( 0.000000000000000000, 0.000000000000000000, 1.000000000000000000 ) ) ;
#10194 = DIRECTION ( 'NONE',  ( 0.000000000000000000, 0.000000000000000000, 1.000000000000000000 ) ) ;
#10195 = VECTOR ( 'NONE', #11280, 39.37007874015748143 ) ;
#10196 = DIRECTION ( 'NONE',  ( 0.000000000000000000, 0.000000000000000000, -1.000000000000000000 ) ) ;
#10197 = DIRECTION ( 'NONE',  ( -0.000000000000000000, 1.000000000000000000, -0.000000000000000000 ) ) ;
#10198 = ORIENTED_EDGE ( 'NONE', *, *, #19718, .F. ) ;
#10199 = FACE_OUTER_BOUND ( 'NONE', #7224, .T. ) ;
#10200 = ORIENTED_EDGE ( 'NONE', *, *, #7548, .T. ) ;
#10202 = LINE ( 'NONE', #16034, #17409 ) ;
#10201 = DIRECTION ( 'NONE',  ( -0.000000000000000000, 1.000000000000000000, -0.000000000000000000 ) ) ;
#10203 = ORIENTED_EDGE ( 'NONE', *, *, #14800, .F. ) ;
#10204 = CARTESIAN_POINT ( 'NONE',  ( -1.807183469822966071, 0.01068995903129547377, 1.989999999999999991 ) ) ;
#10205 = DIRECTION ( 'NONE',  ( -1.000000000000000000, 0.000000000000000000, 0.000000000000000000 ) ) ;
#10206 = DIRECTION ( 'NONE',  ( 0.000000000000000000, 0.7071067811865402453, 0.7071067811865547892 ) ) ;
#10207 = ORIENTED_EDGE ( 'NONE', *, *, #14079, .F. ) ;
#10208 = CARTESIAN_POINT ( 'NONE',  ( -1.818918681755422595, 0.03279684552871198200, 1.989999999999999991 ) ) ;
#10209 = FACE_OUTER_BOUND ( 'NONE', #3957, .T. ) ;
#10210 = CARTESIAN_POINT ( 'NONE',  ( -1.054252455077143491, -0.02626842317787200440, 1.989999999999999991 ) ) ;
#10211 = ORIENTED_EDGE ( 'NONE', *, *, #12521, .F. ) ;
#10212 = CARTESIAN_POINT ( 'NONE',  ( -0.9233805114568963690, -0.07912360731389114776, 2.000000000000000000 ) ) ;
#10213 = DIRECTION ( 'NONE',  ( 0.000000000000000000, 0.000000000000000000, 1.000000000000000000 ) ) ;
#10214 = CARTESIAN_POINT ( 'NONE',  ( -1.251069969470925081, -0.0009626584582340554346, 2.000000000000000000 ) ) ;
#10215 = CARTESIAN_POINT ( 'NONE',  ( -2.355172032042101904, 0.06258079819474775263, 2.000000000000000000 ) ) ;
#10216 = DIRECTION ( 'NONE',  ( -0.000000000000000000, 1.000000000000000000, -0.000000000000000000 ) ) ;
#10217 = PLANE ( 'NONE',  #14277 ) ;
#10218 = ORIENTED_EDGE ( 'NONE', *, *, #17148, .F. ) ;
#10219 = VECTOR ( 'NONE', #17463, 39.37007874015748143 ) ;
#10220 = ORIENTED_EDGE ( 'NONE', *, *, #11643, .F. ) ;
#10222 = LINE ( 'NONE', #1125, #4026 ) ;
#10221 = DIRECTION ( 'NONE',  ( 0.000000000000000000, 0.000000000000000000, 1.000000000000000000 ) ) ;
#10223 = ORIENTED_EDGE ( 'NONE', *, *, #2492, .F. ) ;
#10224 = CARTESIAN_POINT ( 'NONE',  ( -1.010694573490226622, 0.05852866949323642237, 2.000000000000000000 ) ) ;
#10225 = LINE ( 'NONE', #7525, #7181 ) ;
#10226 = ORIENTED_EDGE ( 'NONE', *, *, #3974, .T. ) ;
#10227 = CARTESIAN_POINT ( 'NONE',  ( -2.500000000000000000, -0.1875000000000002220, 1.000000000000000000 ) ) ;
#10228 = ORIENTED_EDGE ( 'NONE', *, *, #14193, .F. ) ;
#10229 = AXIS2_PLACEMENT_3D ( 'NONE', #14304, #3875, #12917 ) ;
#10230 = CARTESIAN_POINT ( 'NONE',  ( -1.318084034422993600, 0.02432827957803345917, 1.989999999999999991 ) ) ;
#10231 = ORIENTED_EDGE ( 'NONE', *, *, #5863, .F. ) ;
#10232 = AXIS2_PLACEMENT_3D ( 'NONE', #17328, #15819, #8785 ) ;
#10233 = VERTEX_POINT ( 'NONE', #19791 ) ;
#10234 = DIRECTION ( 'NONE',  ( -0.3055884099676592913, -0.9521637063517164323, 0.000000000000000000 ) ) ;
#10235 = AXIS2_PLACEMENT_3D ( 'NONE', #765, #3674, #9770 ) ;
#10236 = DIRECTION ( 'NONE',  ( -1.000000000000000000, 0.000000000000000000, 0.000000000000000000 ) ) ;
#10237 = DIRECTION ( 'NONE',  ( -0.000000000000000000, 1.000000000000000000, -0.000000000000000000 ) ) ;
#10238 = VERTEX_POINT ( 'NONE', #15160 ) ;
#10239 = CARTESIAN_POINT ( 'NONE',  ( -2.466201157951487755, -0.04657805836643220260, 1.989999999999999991 ) ) ;
#10240 = ORIENTED_EDGE ( 'NONE', *, *, #2819, .T. ) ;
#10241 = VECTOR ( 'NONE', #4501, 39.37007874015748143 ) ;
#10242 = EDGE_CURVE ( 'NONE', #11505, #1864, #12641, .T. ) ;
#10243 = VERTEX_POINT ( 'NONE', #4624 ) ;
#10244 = CARTESIAN_POINT ( 'NONE',  ( -0.9236653094585682844, -0.06323257238442685224, 2.000000000000000000 ) ) ;
#10245 = CARTESIAN_POINT ( 'NONE',  ( -2.257291831394656612, 0.06249999999999997918, 2.000000000000000000 ) ) ;
#10246 = FACE_OUTER_BOUND ( 'NONE', #16280, .T. ) ;
#10247 = CARTESIAN_POINT ( 'NONE',  ( -0.9384480596071895775, -0.009309053520899761985, 2.000000000000000444 ) ) ;
#10248 = CIRCLE ( 'NONE', #50, 0.07799999999999955580 ) ;
#10249 = LINE ( 'NONE', #1349, #13896 ) ;
#10250 = ADVANCED_FACE ( 'NONE', ( #6307 ), #13558, .F. ) ;
#10251 = CARTESIAN_POINT ( 'NONE',  ( -1.826872063179574512, 0.06383068324651747227, 2.000000000000000000 ) ) ;
#10252 = ORIENTED_EDGE ( 'NONE', *, *, #8806, .F. ) ;
#10253 = CARTESIAN_POINT ( 'NONE',  ( -1.824197689737267147, -0.08141523610562782787, 2.000000000000000000 ) ) ;
#10254 = CARTESIAN_POINT ( 'NONE',  ( -1.929311169827720107, -0.02006900840763577512, 2.000000000000000000 ) ) ;
#10255 = EDGE_CURVE ( 'NONE', #6810, #5133, #14201, .T. ) ;
#10256 = EDGE_CURVE ( 'NONE', #12854, #9047, #517, .T. ) ;
#10257 = ORIENTED_EDGE ( 'NONE', *, *, #9187, .F. ) ;
#10258 = ADVANCED_FACE ( 'NONE', ( #15638 ), #13923, .F. ) ;
#10259 = EDGE_LOOP ( 'NONE', ( #10340, #17497, #10049, #6116 ) ) ;
#10260 = AXIS2_PLACEMENT_3D ( 'NONE', #6362, #18626, #1585 ) ;
#10261 = VERTEX_POINT ( 'NONE', #15735 ) ;
#10262 = AXIS2_PLACEMENT_3D ( 'NONE', #12889, #1454, #11785 ) ;
#10263 = FACE_OUTER_BOUND ( 'NONE', #5372, .T. ) ;
#10264 = ORIENTED_EDGE ( 'NONE', *, *, #3718, .T. ) ;
#10265 = DIRECTION ( 'NONE',  ( 0.000000000000000000, 0.000000000000000000, 1.000000000000000000 ) ) ;
#10266 = VERTEX_POINT ( 'NONE', #11138 ) ;
#10267 = CARTESIAN_POINT ( 'NONE',  ( -0.9468594722024931132, -0.02022264248038054685, 2.000000000000000000 ) ) ;
#10268 = CARTESIAN_POINT ( 'NONE',  ( -1.103699594377786974, 0.05077303031604003813, 2.000000000000000444 ) ) ;
#10269 = EDGE_CURVE ( 'NONE', #935, #14739, #1306, .T. ) ;
#10270 = EDGE_CURVE ( 'NONE', #8162, #1784, #8218, .T. ) ;
#10271 = DIRECTION ( 'NONE',  ( 0.000000000000000000, -1.000000000000000000, 0.000000000000000000 ) ) ;
#10272 = FACE_OUTER_BOUND ( 'NONE', #10188, .T. ) ;
#10273 = AXIS2_PLACEMENT_3D ( 'NONE', #12839, #18954, #15372 ) ;
#10274 = DIRECTION ( 'NONE',  ( 0.000000000000000000, 0.000000000000000000, 1.000000000000000000 ) ) ;
#10275 = ADVANCED_FACE ( 'NONE', ( #9613 ), #2205, .F. ) ;
#10276 = CARTESIAN_POINT ( 'NONE',  ( -1.086658635674761175, -0.03802739501312336207, 2.000000000000000444 ) ) ;
#10277 = CIRCLE ( 'NONE', #14145, 0.1004999999999993815 ) ;
#10278 = ORIENTED_EDGE ( 'NONE', *, *, #10679, .F. ) ;
#10279 = LINE ( 'NONE', #7172, #15518 ) ;
#10280 = DIRECTION ( 'NONE',  ( -0.000000000000000000, 0.000000000000000000, 1.000000000000000000 ) ) ;
#10281 = EDGE_CURVE ( 'NONE', #8699, #3089, #13041, .T. ) ;
#10282 = VERTEX_POINT ( 'NONE', #3725 ) ;
#10283 = ORIENTED_EDGE ( 'NONE', *, *, #2097, .T. ) ;
#10284 = ORIENTED_EDGE ( 'NONE', *, *, #12908, .T. ) ;
#10285 = DIRECTION ( 'NONE',  ( 8.659560562355110352E-17, 0.7071067811865330288, -0.7071067811865620056 ) ) ;
#10286 = AXIS2_PLACEMENT_3D ( 'NONE', #11477, #13192, #16096 ) ;
#10287 = VECTOR ( 'NONE', #6599, 39.37007874015748143 ) ;
#10288 = ORIENTED_EDGE ( 'NONE', *, *, #3774, .T. ) ;
#10289 = VECTOR ( 'NONE', #8194, 39.37007874015748143 ) ;
#10290 = CARTESIAN_POINT ( 'NONE',  ( -2.000000000000000444, -0.1875000000000002220, 0.5679999999999989502 ) ) ;
#10291 = DIRECTION ( 'NONE',  ( 0.000000000000000000, 0.000000000000000000, 1.000000000000000000 ) ) ;
#10292 = EDGE_CURVE ( 'NONE', #130, #6082, #17167, .T. ) ;
#10293 = ADVANCED_FACE ( 'NONE', ( #9524 ), #6500, .F. ) ;
#10294 = FACE_OUTER_BOUND ( 'NONE', #17006, .T. ) ;
#10295 = CARTESIAN_POINT ( 'NONE',  ( -1.500000000000000222, -0.1875000000000002220, 1.399500000000000410 ) ) ;
#10296 = ORIENTED_EDGE ( 'NONE', *, *, #15071, .T. ) ;
#10297 = DIRECTION ( 'NONE',  ( 0.000000000000000000, 0.000000000000000000, 1.000000000000000000 ) ) ;
#10298 = EDGE_CURVE ( 'NONE', #14288, #1624, #12666, .T. ) ;
#10299 = VERTEX_POINT ( 'NONE', #5102 ) ;
#10301 = DIRECTION ( 'NONE',  ( -0.000000000000000000, 1.000000000000000000, -0.000000000000000000 ) ) ;
#10300 = CARTESIAN_POINT ( 'NONE',  ( -2.398415421042093154, -0.04892608329348931140, 2.000000000000000000 ) ) ;
#10302 = VERTEX_POINT ( 'NONE', #11229 ) ;
#10303 = AXIS2_PLACEMENT_3D ( 'NONE', #1480, #4183, #10274 ) ;
#10304 = CONICAL_SURFACE ( 'NONE', #7402, 0.1104999999999998206, 0.7853981633974586041 ) ;
#10305 = DIRECTION ( 'NONE',  ( 0.000000000000000000, 0.000000000000000000, 1.000000000000000000 ) ) ;
#10306 = AXIS2_PLACEMENT_3D ( 'NONE', #8763, #10968, #4846 ) ;
#10307 = ADVANCED_FACE ( 'NONE', ( #609 ), #14050, .F. ) ;
#10308 = DIRECTION ( 'NONE',  ( -0.000000000000000000, 1.000000000000000000, -0.000000000000000000 ) ) ;
#10309 = CARTESIAN_POINT ( 'NONE',  ( -1.929311169827720107, -0.02006900840763577512, 2.000000000000000000 ) ) ;
#10310 = B_SPLINE_SURFACE_WITH_KNOTS ( 'NONE', 3, 1, ( 
 ( #10718, #13938 ),
 ( #18644, #18546 ),
 ( #1886, #1801 ),
 ( #14032, #301 ) ),
 .UNSPECIFIED., .F., .F., .F.,
 ( 4, 4 ),
 ( 2, 2 ),
 ( 2.000000000000000000, 3.000000000000000000 ),
 ( 0.000000000000000000, 1.000000000000000000 ),
 .UNSPECIFIED. ) ;
#10311 = EDGE_CURVE ( 'NONE', #4348, #12795, #2116, .T. ) ;
#10312 = VERTEX_POINT ( 'NONE', #9823 ) ;
#10313 = VECTOR ( 'NONE', #2190, 39.37007874015748854 ) ;
#10314 = CARTESIAN_POINT ( 'NONE',  ( -2.731847993664263218E-16, 0.1875000000000000833, -0.4999999999999998335 ) ) ;
#10315 = CIRCLE ( 'NONE', #17705, 0.06799999999999883915 ) ;
#10316 = DIRECTION ( 'NONE',  ( -0.000000000000000000, 1.000000000000000000, -0.000000000000000000 ) ) ;
#10317 = ORIENTED_EDGE ( 'NONE', *, *, #1465, .T. ) ;
#10318 = CARTESIAN_POINT ( 'NONE',  ( -0.9331258178965436967, -0.07718012207242838651, 1.999999999999999112 ) ) ;
#10319 = VECTOR ( 'NONE', #8529, 39.37007874015748143 ) ;
#10320 = VECTOR ( 'NONE', #11085, 39.37007874015748143 ) ;
#10321 = CIRCLE ( 'NONE', #10646, 0.1004999999999993815 ) ;
#10322 = CARTESIAN_POINT ( 'NONE',  ( -0.9151540569441376505, -0.07922650984546635022, 1.999999999999999778 ) ) ;
#10323 = DIRECTION ( 'NONE',  ( 0.000000000000000000, 0.7071067811865330288, 0.7071067811865620056 ) ) ;
#10324 = DIRECTION ( 'NONE',  ( 0.000000000000000000, 0.000000000000000000, 1.000000000000000000 ) ) ;
#10325 = CARTESIAN_POINT ( 'NONE',  ( -1.109626387912300283, -0.006010431784319839217, 1.999999999999999778 ) ) ;
#10327 = CONICAL_SURFACE ( 'NONE', #9679, 0.1150000000000008238, 0.7853981633974457255 ) ;
#10326 = CARTESIAN_POINT ( 'NONE',  ( -0.9125522507296526253, 0.04399492377330452286, 1.989999999999999769 ) ) ;
#10328 = ORIENTED_EDGE ( 'NONE', *, *, #6209, .F. ) ;
#10329 = AXIS2_PLACEMENT_3D ( 'NONE', #14176, #12491, #3553 ) ;
#10330 = AXIS2_PLACEMENT_3D ( 'NONE', #10051, #16179, #10143 ) ;
#10331 = ORIENTED_EDGE ( 'NONE', *, *, #6707, .F. ) ;
#10333 = FACE_OUTER_BOUND ( 'NONE', #1132, .T. ) ;
#10332 = DIRECTION ( 'NONE',  ( -0.000000000000000000, 1.000000000000000000, -0.000000000000000000 ) ) ;
#10334 = VERTEX_POINT ( 'NONE', #15940 ) ;
#10335 = CARTESIAN_POINT ( 'NONE',  ( 1.999999999999999778, 0.1774999999999998523, -0.5679999999999987281 ) ) ;
#10336 = CARTESIAN_POINT ( 'NONE',  ( -1.000000000000000222, -0.1875000000000002220, 0.9320000000000011608 ) ) ;
#10337 = ORIENTED_EDGE ( 'NONE', *, *, #17540, .F. ) ;
#10338 = VECTOR ( 'NONE', #4207, 39.37007874015748143 ) ;
#10339 = DIRECTION ( 'NONE',  ( 0.000000000000000000, 0.7071067811865499042, 0.7071067811865451302 ) ) ;
#10340 = ORIENTED_EDGE ( 'NONE', *, *, #11615, .F. ) ;
#10341 = AXIS2_PLACEMENT_3D ( 'NONE', #4576, #10698, #7667 ) ;
#10342 = DIRECTION ( 'NONE',  ( 0.000000000000000000, 0.000000000000000000, 1.000000000000000000 ) ) ;
#10343 = ORIENTED_EDGE ( 'NONE', *, *, #9794, .T. ) ;
#10344 = AXIS2_PLACEMENT_3D ( 'NONE', #13864, #15460, #16975 ) ;
#10345 = AXIS2_PLACEMENT_3D ( 'NONE', #40, #1543, #6120 ) ;
#10346 = AXIS2_PLACEMENT_3D ( 'NONE', #4046, #8532, #5524 ) ;
#10347 = ORIENTED_EDGE ( 'NONE', *, *, #1917, .T. ) ;
#10348 = CARTESIAN_POINT ( 'NONE',  ( -1.500000000000000222, 0.1875000000000000833, 0.000000000000000000 ) ) ;
#10349 = CYLINDRICAL_SURFACE ( 'NONE', #10345, 0.1249999999999996947 ) ;
#10350 = LINE ( 'NONE', #16490, #14483 ) ;
#10351 = ORIENTED_EDGE ( 'NONE', *, *, #287, .F. ) ;
#10352 = CARTESIAN_POINT ( 'NONE',  ( -2.731847993664263218E-16, 0.1875000000000000278, 1.567999999999998728 ) ) ;
#10353 = CARTESIAN_POINT ( 'NONE',  ( -1.885978443657924331, -0.06833884454222698135, 1.989999999999999991 ) ) ;
#10354 = ORIENTED_EDGE ( 'NONE', *, *, #7397, .T. ) ;
#10355 = B_SPLINE_CURVE_WITH_KNOTS ( 'NONE', 3,
 ( #4494, #4600, #16947, #207 ),
 .UNSPECIFIED., .F., .F.,
 ( 4, 4 ),
 ( 1.000000000000000000, 2.000000000000000000 ),
 .UNSPECIFIED. ) ;
#10356 = B_SPLINE_CURVE_WITH_KNOTS ( 'NONE', 3,
 ( #3377, #12500, #7954, #8156 ),
 .UNSPECIFIED., .F., .F.,
 ( 4, 4 ),
 ( 18.00000000000000000, 19.00000000000000000 ),
 .UNSPECIFIED. ) ;
#10357 = EDGE_LOOP ( 'NONE', ( #16493, #8297, #8070, #19804 ) ) ;
#10358 = DIRECTION ( 'NONE',  ( -0.6105193732222973235, -0.7920013225495606823, 0.000000000000000000 ) ) ;
#10359 = CARTESIAN_POINT ( 'NONE',  ( -2.208074625069727404, 0.05132248665170583563, 2.000000000000000000 ) ) ;
#10360 = CARTESIAN_POINT ( 'NONE',  ( -0.9665225399851442578, -0.01137159942050112137, 2.000000000000000000 ) ) ;
#10361 = AXIS2_PLACEMENT_3D ( 'NONE', #2725, #2818, #5785 ) ;
#10362 = CARTESIAN_POINT ( 'NONE',  ( -0.9405846402392404881, -0.01113389149500416085, 1.989999999999999547 ) ) ;
#10363 = AXIS2_PLACEMENT_3D ( 'NONE', #11514, #11422, #17740 ) ;
#10364 = EDGE_CURVE ( 'NONE', #12980, #5880, #8301, .T. ) ;
#10365 = AXIS2_PLACEMENT_3D ( 'NONE', #16970, #7524, #9435 ) ;
#10366 = CARTESIAN_POINT ( 'NONE',  ( -2.245086370886488769, -0.04102482000844704518, 2.000000000000000000 ) ) ;
#10367 = DIRECTION ( 'NONE',  ( -0.000000000000000000, -0.000000000000000000, 1.000000000000000000 ) ) ;
#10368 = CARTESIAN_POINT ( 'NONE',  ( -0.5000000000000001110, 0.1774999999999998523, 1.067999999999998728 ) ) ;
#10369 = CARTESIAN_POINT ( 'NONE',  ( -1.808106033168269233, 0.02908945807958633958, 2.000000000000000000 ) ) ;
#10370 = CARTESIAN_POINT ( 'NONE',  ( -1.989999999999999991, 0.1875000000000000833, -0.07799999999999955580 ) ) ;
#10371 = ORIENTED_EDGE ( 'NONE', *, *, #17495, .F. ) ;
#10372 = EDGE_LOOP ( 'NONE', ( #6535, #4175, #1649, #18404 ) ) ;
#10373 = EDGE_LOOP ( 'NONE', ( #14865, #13521, #136, #15589 ) ) ;
#10374 = ADVANCED_FACE ( 'NONE', ( #6396 ), #4609, .F. ) ;
#10375 = AXIS2_PLACEMENT_3D ( 'NONE', #15958, #18975, #10127 ) ;
#10376 = CARTESIAN_POINT ( 'NONE',  ( -0.9148642139725836619, 0.06027150833941102848, 1.989999999999999769 ) ) ;
#10377 = VECTOR ( 'NONE', #6191, 39.37007874015748143 ) ;
#10378 = CARTESIAN_POINT ( 'NONE',  ( 1.499999999999999556, -0.1875000000000002220, 0.5000000000000001110 ) ) ;
#10379 = CARTESIAN_POINT ( 'NONE',  ( 1.999999999999999778, 0.1875000000000000278, 1.499999999999999778 ) ) ;
#10380 = VERTEX_POINT ( 'NONE', #319 ) ;
#10381 = PLANE ( 'NONE',  #1044 ) ;
#10382 = ORIENTED_EDGE ( 'NONE', *, *, #18422, .F. ) ;
#10383 = CARTESIAN_POINT ( 'NONE',  ( -0.9483887920390504656, -0.02571984733365515266, 2.000000000000000444 ) ) ;
#10384 = CARTESIAN_POINT ( 'NONE',  ( -1.111509820769042367, 0.05577602512952017227, 2.000000000000000444 ) ) ;
#10385 = EDGE_CURVE ( 'NONE', #15309, #8654, #19682, .T. ) ;
#10386 = FACE_OUTER_BOUND ( 'NONE', #8564, .T. ) ;
#10387 = DIRECTION ( 'NONE',  ( 0.000000000000000000, 0.000000000000000000, 1.000000000000000000 ) ) ;
#10388 = EDGE_CURVE ( 'NONE', #17915, #9870, #17848, .T. ) ;
#10389 = CARTESIAN_POINT ( 'NONE',  ( 2.500000000000000000, 0.1774999999999998523, 0.000000000000000000 ) ) ;
#10390 = LINE ( 'NONE', #13415, #1027 ) ;
#10391 = DIRECTION ( 'NONE',  ( 1.000000000000000000, 0.000000000000000000, 0.000000000000000000 ) ) ;
#10392 = ORIENTED_EDGE ( 'NONE', *, *, #2978, .T. ) ;
#10393 = CARTESIAN_POINT ( 'NONE',  ( -1.457645916110860362, 0.03909600242277407045, 1.989999999999999991 ) ) ;
#10394 = ORIENTED_EDGE ( 'NONE', *, *, #17269, .F. ) ;
#10395 = ORIENTED_EDGE ( 'NONE', *, *, #19842, .F. ) ;
#10396 = CIRCLE ( 'NONE', #11367, 0.06799999999999883915 ) ;
#10397 = EDGE_LOOP ( 'NONE', ( #16269, #12698, #8786, #19458 ) ) ;
#10398 = EDGE_CURVE ( 'NONE', #317, #13990, #14728, .T. ) ;
#10399 = CARTESIAN_POINT ( 'NONE',  ( -1.000000000000000222, 0.1875000000000000833, 1.000000000000000000 ) ) ;
#10400 = EDGE_CURVE ( 'NONE', #19122, #15990, #16343, .T. ) ;
#10401 = ORIENTED_EDGE ( 'NONE', *, *, #3615, .F. ) ;
#10402 = DIRECTION ( 'NONE',  ( -0.000000000000000000, -0.000000000000000000, 1.000000000000000000 ) ) ;
#10403 = CARTESIAN_POINT ( 'NONE',  ( -1.500000000000000222, 0.1875000000000000833, -1.499999999999999778 ) ) ;
#10404 = EDGE_CURVE ( 'NONE', #17165, #4516, #14842, .T. ) ;
#10405 = CARTESIAN_POINT ( 'NONE',  ( -2.500000000000000000, 0.1875000000000000833, 1.610499999999999599 ) ) ;
#10406 = CARTESIAN_POINT ( 'NONE',  ( -0.9457829672172239910, -0.001238148187565992365, 2.000000000000000444 ) ) ;
#10407 = ORIENTED_EDGE ( 'NONE', *, *, #1837, .T. ) ;
#10408 = CARTESIAN_POINT ( 'NONE',  ( 0.9999999999999994449, 0.1875000000000000278, -0.4320000000000009943 ) ) ;
#10409 = VERTEX_POINT ( 'NONE', #13432 ) ;
#10411 = CARTESIAN_POINT ( 'NONE',  ( -1.830668908521358995, -0.04021225429209995123, 1.989999999999999991 ) ) ;
#10410 = DIRECTION ( 'NONE',  ( -0.000000000000000000, 1.000000000000000000, -0.000000000000000000 ) ) ;
#10412 = ORIENTED_EDGE ( 'NONE', *, *, #14920, .T. ) ;
#10413 = CARTESIAN_POINT ( 'NONE',  ( -0.9171926202513785986, -0.07925313719835906656, 1.989999999999999991 ) ) ;
#10414 = DIRECTION ( 'NONE',  ( -0.000000000000000000, 1.000000000000000000, -0.000000000000000000 ) ) ;
#10415 = DIRECTION ( 'NONE',  ( 0.000000000000000000, -1.000000000000000000, 0.000000000000000000 ) ) ;
#10416 = ORIENTED_EDGE ( 'NONE', *, *, #14919, .T. ) ;
#10417 = CARTESIAN_POINT ( 'NONE',  ( -0.9664879223191202851, -0.01583564218305711160, 1.990000000000000435 ) ) ;
#10418 = EDGE_CURVE ( 'NONE', #11593, #17971, #19466, .T. ) ;
#10419 = CARTESIAN_POINT ( 'NONE',  ( -2.000000000000000000, 0.1875000000000000278, 0.8675000000000002709 ) ) ;
#10420 = EDGE_CURVE ( 'NONE', #7585, #14739, #4114, .T. ) ;
#10421 = AXIS2_PLACEMENT_3D ( 'NONE', #11986, #1244, #7327 ) ;
#10422 = CIRCLE ( 'NONE', #6885, 0.07799999999999955580 ) ;
#10423 = ORIENTED_EDGE ( 'NONE', *, *, #5143, .F. ) ;
#10424 = CARTESIAN_POINT ( 'NONE',  ( -0.9647379388631965869, -0.03657205227891897892, 2.000000000000000444 ) ) ;
#10425 = EDGE_CURVE ( 'NONE', #9592, #13273, #17647, .T. ) ;
#10426 = EDGE_CURVE ( 'NONE', #7497, #2963, #19163, .T. ) ;
#10427 = DIRECTION ( 'NONE',  ( -0.000000000000000000, 1.000000000000000000, -0.000000000000000000 ) ) ;
#10428 = DIRECTION ( 'NONE',  ( 0.000000000000000000, 0.000000000000000000, 1.000000000000000000 ) ) ;
#10429 = CARTESIAN_POINT ( 'NONE',  ( -1.880566141428974491, -0.03845683683447036899, 2.000000000000000000 ) ) ;
#10430 = ADVANCED_FACE ( 'NONE', ( #7194 ), #2513, .T. ) ;
#10431 = CARTESIAN_POINT ( 'NONE',  ( -1.091801633434144714, -0.01964480247325972942, 1.989999999999999769 ) ) ;
#10432 = CARTESIAN_POINT ( 'NONE',  ( -1.500000000000000222, 0.1875000000000000278, 0.000000000000000000 ) ) ;
#10433 = ORIENTED_EDGE ( 'NONE', *, *, #14475, .T. ) ;
#10434 = ORIENTED_EDGE ( 'NONE', *, *, #11403, .F. ) ;
#10436 = DIRECTION ( 'NONE',  ( -0.000000000000000000, 1.000000000000000000, -0.000000000000000000 ) ) ;
#10435 = DIRECTION ( 'NONE',  ( -0.000000000000000000, 1.000000000000000000, -0.000000000000000000 ) ) ;
#10437 = ORIENTED_EDGE ( 'NONE', *, *, #15927, .T. ) ;
#10438 = VECTOR ( 'NONE', #14972, 39.37007874015748143 ) ;
#10439 = CIRCLE ( 'NONE', #6561, 0.06799999999999883915 ) ;
#10440 = CARTESIAN_POINT ( 'NONE',  ( -1.477078583181322680, -0.07750000000000001332, 1.989999999999999991 ) ) ;
#10441 = DIRECTION ( 'NONE',  ( 0.000000000000000000, 0.000000000000000000, 1.000000000000000000 ) ) ;
#10442 = ORIENTED_EDGE ( 'NONE', *, *, #1462, .T. ) ;
#10443 = FACE_OUTER_BOUND ( 'NONE', #10471, .T. ) ;
#10444 = CARTESIAN_POINT ( 'NONE',  ( -1.901827703454399554, -0.001437183731864110628, 2.000000000000000000 ) ) ;
#10445 = EDGE_LOOP ( 'NONE', ( #12142, #15445, #6895, #15404 ) ) ;
#10446 = ADVANCED_FACE ( 'NONE', ( #13346 ), #16243, .F. ) ;
#10447 = ORIENTED_EDGE ( 'NONE', *, *, #10897, .F. ) ;
#10448 = CARTESIAN_POINT ( 'NONE',  ( -2.000000000000000444, -0.1875000000000002220, -1.000000000000000000 ) ) ;
#10449 = EDGE_CURVE ( 'NONE', #14914, #1426, #16150, .T. ) ;
#10450 = CARTESIAN_POINT ( 'NONE',  ( 1.499999999999999778, -0.1875000000000002220, 1.000000000000000000 ) ) ;
#10451 = CYLINDRICAL_SURFACE ( 'NONE', #9992, 0.06799999999999883915 ) ;
#10452 = ORIENTED_EDGE ( 'NONE', *, *, #6016, .T. ) ;
#10453 = LINE ( 'NONE', #7232, #14286 ) ;
#10454 = AXIS2_PLACEMENT_3D ( 'NONE', #9717, #17747, #2298 ) ;
#10455 = EDGE_LOOP ( 'NONE', ( #1450, #12490, #4311, #11111 ) ) ;
#10456 = B_SPLINE_CURVE_WITH_KNOTS ( 'NONE', 3,
 ( #13610, #5954, #16914, #15393 ),
 .UNSPECIFIED., .F., .F.,
 ( 4, 4 ),
 ( 3.000000000000000000, 4.000000000000000000 ),
 .UNSPECIFIED. ) ;
#10457 = VERTEX_POINT ( 'NONE', #2722 ) ;
#10459 = LINE ( 'NONE', #16592, #14823 ) ;
#10458 = LINE ( 'NONE', #18186, #16313 ) ;
#10460 = CARTESIAN_POINT ( 'NONE',  ( 0.9999999999999996669, 0.1875000000000000278, -1.000000000000000000 ) ) ;
#10461 = DIRECTION ( 'NONE',  ( 0.000000000000000000, -0.000000000000000000, -1.000000000000000000 ) ) ;
#10462 = CARTESIAN_POINT ( 'NONE',  ( -0.9361480201460213868, 0.05647174128774184315, 1.990000000000000435 ) ) ;
#10463 = DIRECTION ( 'NONE',  ( 0.000000000000000000, 1.000000000000000000, 0.000000000000000000 ) ) ;
#10464 = CARTESIAN_POINT ( 'NONE',  ( -1.933129259278677958, 0.02502059470610970907, 2.000000000000000000 ) ) ;
#10465 = AXIS2_PLACEMENT_3D ( 'NONE', #17370, #5220, #3642 ) ;
#10466 = DIRECTION ( 'NONE',  ( -0.000000000000000000, -0.000000000000000000, 1.000000000000000000 ) ) ;
#10467 = ORIENTED_EDGE ( 'NONE', *, *, #17269, .T. ) ;
#10468 = CARTESIAN_POINT ( 'NONE',  ( -1.076058999090872659, -0.02626842317787200440, 1.989999999999999991 ) ) ;
#10469 = CARTESIAN_POINT ( 'NONE',  ( -1.842995237541732667, -0.03683923207299941160, 1.989999999999999991 ) ) ;
#10470 = CARTESIAN_POINT ( 'NONE',  ( 1.499999999999999778, 0.1774999999999998523, 0.000000000000000000 ) ) ;
#10471 = EDGE_LOOP ( 'NONE', ( #19002, #2375, #8727, #13992, #18622, #2469, #13851, #2757, #17268, #8788, #17596, #19823, #5358, #18388, #9405, #4323, #5251, #1561 ) ) ;
#10472 = EDGE_LOOP ( 'NONE', ( #17306, #17512, #17087, #17146 ) ) ;
#10473 = ORIENTED_EDGE ( 'NONE', *, *, #16960, .F. ) ;
#10474 = DIRECTION ( 'NONE',  ( 0.000000000000000000, -1.000000000000000000, 0.000000000000000000 ) ) ;
#10475 = CARTESIAN_POINT ( 'NONE',  ( -1.135312833254898957, -0.07747979302264346169, 1.999999999999999778 ) ) ;
#10476 = VERTEX_POINT ( 'NONE', #2308 ) ;
#10477 = CARTESIAN_POINT ( 'NONE',  ( 0.9999999999999994449, 0.1875000000000000833, -0.5779999999999994031 ) ) ;
#10478 = VERTEX_POINT ( 'NONE', #811 ) ;
#10479 = LINE ( 'NONE', #7254, #17113 ) ;
#10480 = DIRECTION ( 'NONE',  ( 0.000000000000000000, 0.000000000000000000, 1.000000000000000000 ) ) ;
#10481 = B_SPLINE_SURFACE_WITH_KNOTS ( 'NONE', 3, 1, ( 
 ( #12293, #1461 ),
 ( #7644, #18405 ),
 ( #18595, #16601 ),
 ( #4750, #2863 ) ),
 .UNSPECIFIED., .F., .F., .F.,
 ( 4, 4 ),
 ( 2, 2 ),
 ( 0.000000000000000000, 1.000000000000000000 ),
 ( 0.000000000000000000, 1.000000000000000000 ),
 .UNSPECIFIED. ) ;
#10482 = CARTESIAN_POINT ( 'NONE',  ( -0.8865050861961589757, 0.0001619989955881687670, 1.990000000000000435 ) ) ;
#10484 = CARTESIAN_POINT ( 'NONE',  ( -0.9442447365085250288, -0.01535416267691070910, 1.990000000000000657 ) ) ;
#10483 = CARTESIAN_POINT ( 'NONE',  ( -1.850213459906118851, -0.02048018727158523386, 2.000000000000000000 ) ) ;
#10485 = DIRECTION ( 'NONE',  ( 0.000000000000000000, 0.000000000000000000, 1.000000000000000000 ) ) ;
#10486 = DIRECTION ( 'NONE',  ( -0.000000000000000000, 1.000000000000000000, -0.000000000000000000 ) ) ;
#10487 = DIRECTION ( 'NONE',  ( 0.000000000000000000, -0.000000000000000000, 1.000000000000000000 ) ) ;
#10488 = ORIENTED_EDGE ( 'NONE', *, *, #6725, .T. ) ;
#10489 = DIRECTION ( 'NONE',  ( -0.000000000000000000, 1.000000000000000000, -0.000000000000000000 ) ) ;
#10490 = CARTESIAN_POINT ( 'NONE',  ( -2.636325543330770126E-16, 0.1875000000000000833, 1.422000000000000375 ) ) ;
#10491 = ADVANCED_FACE ( 'NONE', ( #8805 ), #5236, .F. ) ;
#10492 = ORIENTED_EDGE ( 'NONE', *, *, #4308, .T. ) ;
#10493 = VERTEX_POINT ( 'NONE', #5497 ) ;
#10494 = VERTEX_POINT ( 'NONE', #8601 ) ;
#10495 = CARTESIAN_POINT ( 'NONE',  ( -2.374787321324430600, -0.04892608329348931140, 1.989999999999999991 ) ) ;
#10496 = EDGE_CURVE ( 'NONE', #6672, #10243, #4855, .T. ) ;
#10497 = ADVANCED_FACE ( 'NONE', ( #17938 ), #11637, .F. ) ;
#10498 = EDGE_LOOP ( 'NONE', ( #5033, #14419 ) ) ;
#10499 = CARTESIAN_POINT ( 'NONE',  ( -1.765035377043628451, -0.006022654408624822896, 2.000000000000000000 ) ) ;
#10500 = B_SPLINE_CURVE_WITH_KNOTS ( 'NONE', 3,
 ( #11134, #6496, #9518, #3328 ),
 .UNSPECIFIED., .F., .F.,
 ( 4, 4 ),
 ( 4.000000000000000000, 5.000000000000000000 ),
 .UNSPECIFIED. ) ;
#10501 = PLANE ( 'NONE',  #5256 ) ;
#10502 = CARTESIAN_POINT ( 'NONE',  ( -1.830668908521358995, -0.04021225429209995123, 2.000000000000000000 ) ) ;
#10503 = CARTESIAN_POINT ( 'NONE',  ( -1.100613396103259145, -0.06856808859934220013, 1.989999999999999991 ) ) ;
#10504 = EDGE_LOOP ( 'NONE', ( #1874, #19585, #5015, #12263 ) ) ;
#10505 = CARTESIAN_POINT ( 'NONE',  ( -1.111391121037167640, 0.02286530890369473795, 1.989999999999999991 ) ) ;
#10506 = EDGE_CURVE ( 'NONE', #15561, #2633, #993, .T. ) ;
#10507 = VERTEX_POINT ( 'NONE', #5594 ) ;
#10508 = VERTEX_POINT ( 'NONE', #11734 ) ;
#10509 = FACE_OUTER_BOUND ( 'NONE', #3141, .T. ) ;
#10510 = CARTESIAN_POINT ( 'NONE',  ( -1.840891899506913454, -0.01644069381696177182, 2.000000000000000000 ) ) ;
#10511 = DIRECTION ( 'NONE',  ( -0.000000000000000000, 1.000000000000000000, -0.000000000000000000 ) ) ;
#10512 = EDGE_CURVE ( 'NONE', #2566, #2891, #10355, .T. ) ;
#10513 = ORIENTED_EDGE ( 'NONE', *, *, #7058, .F. ) ;
#10514 = EDGE_CURVE ( 'NONE', #714, #15597, #18453, .T. ) ;
#10515 = DIRECTION ( 'NONE',  ( -0.000000000000000000, 1.000000000000000000, -0.000000000000000000 ) ) ;
#10516 = ADVANCED_FACE ( 'NONE', ( #3199 ), #12265, .F. ) ;
#10517 = EDGE_CURVE ( 'NONE', #7781, #13746, #7500, .T. ) ;
#10518 = EDGE_LOOP ( 'NONE', ( #9759, #1914, #17294, #425 ) ) ;
#10519 = DIRECTION ( 'NONE',  ( -0.000000000000000000, 1.000000000000000000, -0.000000000000000000 ) ) ;
#10520 = DIRECTION ( 'NONE',  ( -0.000000000000000000, 1.000000000000000000, -0.000000000000000000 ) ) ;
#10521 = CARTESIAN_POINT ( 'NONE',  ( -2.000000000000000444, -0.1875000000000002220, -0.4320000000000009943 ) ) ;
#10522 = CARTESIAN_POINT ( 'NONE',  ( -1.500000000000000222, 0.1774999999999998523, -0.4999999999999998335 ) ) ;
#10523 = CARTESIAN_POINT ( 'NONE',  ( -1.109626387912300283, -0.006010431784319839217, 1.989999999999999769 ) ) ;
#10524 = LINE ( 'NONE', #4418, #5002 ) ;
#10525 = ORIENTED_EDGE ( 'NONE', *, *, #17795, .T. ) ;
#10526 = EDGE_CURVE ( 'NONE', #15332, #9285, #9380, .T. ) ;
#10527 = ORIENTED_EDGE ( 'NONE', *, *, #7718, .T. ) ;
#10529 = DIRECTION ( 'NONE',  ( -0.6105193732222973235, -0.7920013225495605713, 0.000000000000000000 ) ) ;
#10528 = LINE ( 'NONE', #18165, #8717 ) ;
#10530 = EDGE_CURVE ( 'NONE', #7366, #14660, #18342, .T. ) ;
#10531 = ORIENTED_EDGE ( 'NONE', *, *, #8448, .F. ) ;
#10533 = CARTESIAN_POINT ( 'NONE',  ( -1.000000000000000222, 0.1875000000000000278, 0.9320000000000011608 ) ) ;
#10532 = CARTESIAN_POINT ( 'NONE',  ( -1.953776312232708090, 0.000000000000000000, 1.989999999999999991 ) ) ;
#10534 = CARTESIAN_POINT ( 'NONE',  ( -0.8941910933478494083, -0.04535334823803000015, 1.989999999999999769 ) ) ;
#10535 = ORIENTED_EDGE ( 'NONE', *, *, #9579, .F. ) ;
#10536 = DIRECTION ( 'NONE',  ( 0.000000000000000000, 0.000000000000000000, 1.000000000000000000 ) ) ;
#10537 = EDGE_CURVE ( 'NONE', #16978, #19446, #12607, .T. ) ;
#10538 = CIRCLE ( 'NONE', #13112, 0.1004999999999993815 ) ;
#10539 = EDGE_CURVE ( 'NONE', #15644, #12980, #14821, .T. ) ;
#10540 = DIRECTION ( 'NONE',  ( 1.000000000000000000, 0.000000000000000000, 0.000000000000000000 ) ) ;
#10541 = VERTEX_POINT ( 'NONE', #10811 ) ;
#10542 = ORIENTED_EDGE ( 'NONE', *, *, #8101, .F. ) ;
#10543 = CARTESIAN_POINT ( 'NONE',  ( -1.143438459771268345, 0.04439582071471834257, 1.989999999999999991 ) ) ;
#10544 = CARTESIAN_POINT ( 'NONE',  ( -1.910250092491781349, -0.03126120671535630169, 2.000000000000000000 ) ) ;
#10545 = CARTESIAN_POINT ( 'NONE',  ( -2.068176664616248939, 0.05556305108924970704, 2.000000000000000000 ) ) ;
#10546 = CARTESIAN_POINT ( 'NONE',  ( -2.000000000000000444, 0.1774999999999998523, -0.5679999999999987281 ) ) ;
#10547 = EDGE_LOOP ( 'NONE', ( #13571, #4824 ) ) ;
#10548 = CIRCLE ( 'NONE', #10886, 0.1524999999999989975 ) ;
#10549 = ORIENTED_EDGE ( 'NONE', *, *, #11492, .F. ) ;
#10551 = CARTESIAN_POINT ( 'NONE',  ( -1.413393470342664937, -0.04815001365191084320, 2.000000000000000000 ) ) ;
#10550 = CARTESIAN_POINT ( 'NONE',  ( -1.000000000000000222, 0.1875000000000000833, -1.499999999999999778 ) ) ;
#10552 = EDGE_CURVE ( 'NONE', #12244, #10972, #6078, .T. ) ;
#10553 = FACE_OUTER_BOUND ( 'NONE', #16866, .T. ) ;
#10554 = CARTESIAN_POINT ( 'NONE',  ( -0.9656120764774505094, 0.005426388329835538961, 2.000000000000000444 ) ) ;
#10555 = DIRECTION ( 'NONE',  ( -0.000000000000000000, 1.000000000000000000, -0.000000000000000000 ) ) ;
#10556 = VECTOR ( 'NONE', #7398, 39.37007874015748143 ) ;
#10557 = EDGE_CURVE ( 'NONE', #11696, #15383, #15424, .T. ) ;
#10558 = CARTESIAN_POINT ( 'NONE',  ( -1.137355527494761098, -0.01392198925484475214, 2.000000000000000000 ) ) ;
#10559 = CARTESIAN_POINT ( 'NONE',  ( -2.328954433397261159, 0.000000000000000000, 1.989999999999999991 ) ) ;
#10560 = CIRCLE ( 'NONE', #18252, 0.06799999999999883915 ) ;
#10561 = EDGE_LOOP ( 'NONE', ( #14386, #13060 ) ) ;
#10562 = DIRECTION ( 'NONE',  ( 0.000000000000000000, 0.7071067811865402453, 0.7071067811865547892 ) ) ;
#10563 = EDGE_CURVE ( 'NONE', #13404, #17832, #3622, .T. ) ;
#10564 = DIRECTION ( 'NONE',  ( -0.000000000000000000, 1.000000000000000000, -0.000000000000000000 ) ) ;
#10565 = VERTEX_POINT ( 'NONE', #13937 ) ;
#10566 = ORIENTED_EDGE ( 'NONE', *, *, #9415, .F. ) ;
#10567 = CIRCLE ( 'NONE', #19565, 0.06799999999999883915 ) ;
#10568 = ORIENTED_EDGE ( 'NONE', *, *, #5990, .F. ) ;
#10569 = CARTESIAN_POINT ( 'NONE',  ( -0.8978707414758053673, 0.05667344525457024274, 1.990000000000000435 ) ) ;
#10570 = VECTOR ( 'NONE', #10087, 39.37007874015748854 ) ;
#10571 = CARTESIAN_POINT ( 'NONE',  ( -1.228052426497007410, 0.04587691557265356768, 1.989999999999999991 ) ) ;
#10572 = DIRECTION ( 'NONE',  ( -0.000000000000000000, 1.000000000000000000, -0.000000000000000000 ) ) ;
#10573 = ORIENTED_EDGE ( 'NONE', *, *, #12283, .F. ) ;
#10574 = CARTESIAN_POINT ( 'NONE',  ( -2.076831753779929901, -0.07749999999999995781, 1.989999999999999991 ) ) ;
#10575 = ORIENTED_EDGE ( 'NONE', *, *, #11911, .F. ) ;
#10576 = VECTOR ( 'NONE', #16011, 39.37007874015748143 ) ;
#10577 = DIRECTION ( 'NONE',  ( -0.000000000000000000, 1.000000000000000000, -0.000000000000000000 ) ) ;
#10578 = CARTESIAN_POINT ( 'NONE',  ( -1.111435486453705046, 0.02168525352457459365, 1.989999999999999769 ) ) ;
#10579 = DIRECTION ( 'NONE',  ( 0.000000000000000000, 0.000000000000000000, -1.000000000000000000 ) ) ;
#10580 = CARTESIAN_POINT ( 'NONE',  ( -0.9425342443246951252, -0.01316103474288631871, 1.989999999999999991 ) ) ;
#10581 = DIRECTION ( 'NONE',  ( -0.000000000000000000, 1.000000000000000000, -0.000000000000000000 ) ) ;
#10582 = CARTESIAN_POINT ( 'NONE',  ( -1.500000000000000222, 0.1774999999999998523, 1.000000000000000000 ) ) ;
#10583 = CARTESIAN_POINT ( 'NONE',  ( -0.9102754806570302337, 0.04344677090903346223, 2.000000000000000000 ) ) ;
#10584 = EDGE_LOOP ( 'NONE', ( #14662, #4775, #12753, #13500 ) ) ;
#10585 = CONICAL_SURFACE ( 'NONE', #17019, 0.1104999999999998206, 0.7853981633974586041 ) ;
#10586 = CARTESIAN_POINT ( 'NONE',  ( 2.500000000000000000, 0.1875000000000000833, -1.499999999999999778 ) ) ;
#10587 = CARTESIAN_POINT ( 'NONE',  ( -0.8775731172879553954, -0.01418109387990955372, 2.000000000000000444 ) ) ;
#10588 = CARTESIAN_POINT ( 'NONE',  ( -1.844960762880392569, 0.02203389988115838152, 1.989999999999999991 ) ) ;
#10589 = ORIENTED_EDGE ( 'NONE', *, *, #4940, .F. ) ;
#10590 = EDGE_LOOP ( 'NONE', ( #4876, #16880, #15688, #11379 ) ) ;
#10591 = VECTOR ( 'NONE', #14782, 39.37007874015748854 ) ;
#10592 = ORIENTED_EDGE ( 'NONE', *, *, #12107, .T. ) ;
#10593 = DIRECTION ( 'NONE',  ( -0.000000000000000000, 1.000000000000000000, -0.000000000000000000 ) ) ;
#10594 = ORIENTED_EDGE ( 'NONE', *, *, #8174, .T. ) ;
#10595 = DIRECTION ( 'NONE',  ( -0.000000000000000000, 1.000000000000000000, -0.000000000000000000 ) ) ;
#10596 = CARTESIAN_POINT ( 'NONE',  ( -1.215620880778739865, -0.03838623687664037554, 1.989999999999999991 ) ) ;
#10597 = LINE ( 'NONE', #1499, #19544 ) ;
#10598 = CARTESIAN_POINT ( 'NONE',  ( -1.125592652198744714, -0.07697515422688062936, 1.989999999999999991 ) ) ;
#10599 = ORIENTED_EDGE ( 'NONE', *, *, #4823, .T. ) ;
#10600 = CARTESIAN_POINT ( 'NONE',  ( 1.499999999999999556, 0.1875000000000000833, -1.610499999999999599 ) ) ;
#10601 = VECTOR ( 'NONE', #8028, 39.37007874015748143 ) ;
#10602 = EDGE_CURVE ( 'NONE', #1825, #13375, #8407, .T. ) ;
#10603 = ORIENTED_EDGE ( 'NONE', *, *, #6250, .F. ) ;
#10604 = CARTESIAN_POINT ( 'NONE',  ( -1.500000000000000222, 0.1774999999999998523, 0.3995000000000007434 ) ) ;
#10605 = EDGE_LOOP ( 'NONE', ( #1137, #4142, #10083, #19128 ) ) ;
#10606 = CARTESIAN_POINT ( 'NONE',  ( -0.8746659039969900684, -0.03212030587522714253, 2.000000000000000000 ) ) ;
#10607 = CARTESIAN_POINT ( 'NONE',  ( -1.221011280652723574, -0.05764478005334951888, 1.989999999999999991 ) ) ;
#10608 = CARTESIAN_POINT ( 'NONE',  ( -1.877922848732157091, 0.01991587688691372551, 1.989999999999999991 ) ) ;
#10609 = ORIENTED_EDGE ( 'NONE', *, *, #12671, .T. ) ;
#10610 = CIRCLE ( 'NONE', #13505, 0.1004999999999993815 ) ;
#10611 = VECTOR ( 'NONE', #5267, 39.37007874015748143 ) ;
#10612 = CARTESIAN_POINT ( 'NONE',  ( -2.731847993664263218E-16, 0.1875000000000000833, -0.4999999999999998335 ) ) ;
#10613 = AXIS2_PLACEMENT_3D ( 'NONE', #6416, #12279, #3148 ) ;
#10614 = VERTEX_POINT ( 'NONE', #12436 ) ;
#10615 = EDGE_CURVE ( 'NONE', #13001, #3983, #4317, .T. ) ;
#10616 = CARTESIAN_POINT ( 'NONE',  ( -0.9459117422587726143, -0.07064361601049239103, 1.990000000000000657 ) ) ;
#10617 = CARTESIAN_POINT ( 'NONE',  ( -2.626960833437601561, 0.03112803371655883944, 2.000000000000000000 ) ) ;
#10618 = CARTESIAN_POINT ( 'NONE',  ( -1.219231079600643808, -0.02270647326644981839, 2.000000000000000000 ) ) ;
#10619 = DIRECTION ( 'NONE',  ( -0.000000000000000000, 1.000000000000000000, -0.000000000000000000 ) ) ;
#10620 = CARTESIAN_POINT ( 'NONE',  ( 0.000000000000000000, 0.001132684167819806350, 2.000000000000000000 ) ) ;
#10621 = CONICAL_SURFACE ( 'NONE', #2304, 0.07799999999999955580, 0.7853981633974722598 ) ;
#10622 = CONICAL_SURFACE ( 'NONE', #1988, 0.07799999999999955580, 0.7853981633974722598 ) ;
#10623 = CARTESIAN_POINT ( 'NONE',  ( -2.252958638695474747, 0.03342716917179928277, 2.000000000000000000 ) ) ;
#10624 = EDGE_LOOP ( 'NONE', ( #3683, #370, #13794 ) ) ;
#10625 = AXIS2_PLACEMENT_3D ( 'NONE', #15861, #3535, #3936 ) ;
#10626 = LINE ( 'NONE', #1879, #1305 ) ;
#10627 = AXIS2_PLACEMENT_3D ( 'NONE', #2463, #11691, #17808 ) ;
#10628 = ADVANCED_FACE ( 'NONE', ( #2814 ), #9214, .F. ) ;
#10629 = ORIENTED_EDGE ( 'NONE', *, *, #19277, .T. ) ;
#10631 = CARTESIAN_POINT ( 'NONE',  ( -1.000000000000000222, -0.1875000000000002220, 0.4320000000000012719 ) ) ;
#10630 = CARTESIAN_POINT ( 'NONE',  ( -1.000000000000000222, 0.1875000000000000833, -0.5779999999999994031 ) ) ;
#10632 = EDGE_CURVE ( 'NONE', #13803, #6810, #15133, .T. ) ;
#10633 = EDGE_LOOP ( 'NONE', ( #3158, #2286 ) ) ;
#10634 = EDGE_CURVE ( 'NONE', #9796, #10565, #12128, .T. ) ;
#10635 = CIRCLE ( 'NONE', #12251, 0.1149999999999980899 ) ;
#10637 = DIRECTION ( 'NONE',  ( -0.000000000000000000, 1.000000000000000000, -0.000000000000000000 ) ) ;
#10636 = CARTESIAN_POINT ( 'NONE',  ( -1.457645916110860362, -0.07750000000000002720, 1.989999999999999991 ) ) ;
#10638 = CARTESIAN_POINT ( 'NONE',  ( 1.999999999999999778, 0.1875000000000000278, -1.567999999999998728 ) ) ;
#10639 = ORIENTED_EDGE ( 'NONE', *, *, #2589, .F. ) ;
#10640 = ADVANCED_FACE ( 'NONE', ( #15530 ), #1800, .F. ) ;
#10641 = CARTESIAN_POINT ( 'NONE',  ( -1.253005958003343023, -0.06335073363254421774, 1.989999999999999991 ) ) ;
#10642 = DIRECTION ( 'NONE',  ( -1.000000000000000000, 0.000000000000000000, -0.000000000000000000 ) ) ;
#10643 = ORIENTED_EDGE ( 'NONE', *, *, #7321, .F. ) ;
#10644 = AXIS2_PLACEMENT_3D ( 'NONE', #19731, #16408, #12004 ) ;
#10645 = VECTOR ( 'NONE', #7317, 39.37007874015748143 ) ;
#10646 = AXIS2_PLACEMENT_3D ( 'NONE', #7222, #13568, #5809 ) ;
#10647 = B_SPLINE_CURVE_WITH_KNOTS ( 'NONE', 3,
 ( #3594, #14615, #680, #2090 ),
 .UNSPECIFIED., .F., .F.,
 ( 4, 4 ),
 ( 0.000000000000000000, 1.000000000000000000 ),
 .UNSPECIFIED. ) ;
#10648 = ORIENTED_EDGE ( 'NONE', *, *, #17905, .T. ) ;
#10649 = EDGE_CURVE ( 'NONE', #2042, #934, #13554, .T. ) ;
#10650 = CARTESIAN_POINT ( 'NONE',  ( -1.500000000000000222, 0.1875000000000000833, 0.3895000000000002904 ) ) ;
#10651 = B_SPLINE_SURFACE_WITH_KNOTS ( 'NONE', 3, 1, ( 
 ( #3548, #5048 ),
 ( #11167, #18798 ),
 ( #3657, #9754 ),
 ( #15872, #13899 ) ),
 .UNSPECIFIED., .F., .F., .F.,
 ( 4, 4 ),
 ( 2, 2 ),
 ( 24.00000000000000000, 25.00000000000000000 ),
 ( 0.000000000000000000, 1.000000000000000000 ),
 .UNSPECIFIED. ) ;
#10653 = CARTESIAN_POINT ( 'NONE',  ( -1.910250092491781349, -0.01788094945304811306, 1.989999999999999991 ) ) ;
#10652 = VECTOR ( 'NONE', #17694, 39.37007874015748143 ) ;
#10654 = DIRECTION ( 'NONE',  ( 0.000000000000000000, 0.000000000000000000, 1.000000000000000000 ) ) ;
#10655 = ORIENTED_EDGE ( 'NONE', *, *, #8174, .F. ) ;
#10656 = LINE ( 'NONE', #12073, #13014 ) ;
#10657 = ORIENTED_EDGE ( 'NONE', *, *, #16629, .F. ) ;
#10658 = ADVANCED_FACE ( 'NONE', ( #11022 ), #19655, .F. ) ;
#10659 = EDGE_CURVE ( 'NONE', #8699, #15792, #491, .T. ) ;
#10660 = VERTEX_POINT ( 'NONE', #300 ) ;
#10662 = DIRECTION ( 'NONE',  ( 0.000000000000000000, 0.000000000000000000, 1.000000000000000000 ) ) ;
#10661 = FACE_OUTER_BOUND ( 'NONE', #10518, .T. ) ;
#10663 = DIRECTION ( 'NONE',  ( 0.000000000000000000, 0.7071067811865305863, 0.7071067811865644481 ) ) ;
#10664 = FACE_OUTER_BOUND ( 'NONE', #2630, .T. ) ;
#10665 = AXIS2_PLACEMENT_3D ( 'NONE', #19062, #16143, #7084 ) ;
#10666 = CIRCLE ( 'NONE', #3633, 0.07799999999999955580 ) ;
#10667 = CARTESIAN_POINT ( 'NONE',  ( -1.269474763526568184, 0.04616242681203313464, 1.989999999999999991 ) ) ;
#10668 = AXIS2_PLACEMENT_3D ( 'NONE', #10768, #19722, #4269 ) ;
#10669 = CARTESIAN_POINT ( 'NONE',  ( -1.910250092491781349, -0.03126120671535630169, 1.989999999999999991 ) ) ;
#10670 = CIRCLE ( 'NONE', #6805, 0.1249999999999999029 ) ;
#10671 = FACE_OUTER_BOUND ( 'NONE', #12169, .T. ) ;
#10672 = EDGE_LOOP ( 'NONE', ( #526, #19290, #18318, #5487 ) ) ;
#10673 = AXIS2_PLACEMENT_3D ( 'NONE', #4525, #16781, #13460 ) ;
#10674 = CARTESIAN_POINT ( 'NONE',  ( -0.8951973772654475692, 0.02757591357048529840, 1.989999999999999991 ) ) ;
#10675 = CARTESIAN_POINT ( 'NONE',  ( -1.000000000000000222, 0.1774999999999998523, 0.000000000000000000 ) ) ;
#10676 = ORIENTED_EDGE ( 'NONE', *, *, #10388, .F. ) ;
#10677 = ORIENTED_EDGE ( 'NONE', *, *, #14663, .T. ) ;
#10678 = EDGE_LOOP ( 'NONE', ( #4591, #7965, #7529, #8861 ) ) ;
#10679 = EDGE_CURVE ( 'NONE', #1181, #18020, #16432, .T. ) ;
#10680 = EDGE_CURVE ( 'NONE', #5665, #15178, #3400, .T. ) ;
#10681 = CARTESIAN_POINT ( 'NONE',  ( -2.000000000000000444, 0.1875000000000000278, -0.8674999999999999378 ) ) ;
#10682 = DIRECTION ( 'NONE',  ( 0.000000000000000000, 0.000000000000000000, 1.000000000000000000 ) ) ;
#10683 = ORIENTED_EDGE ( 'NONE', *, *, #9099, .T. ) ;
#10684 = ADVANCED_FACE ( 'NONE', ( #15712 ), #18348, .F. ) ;
#10685 = AXIS2_PLACEMENT_3D ( 'NONE', #10468, #7722, #16600 ) ;
#10686 = VERTEX_POINT ( 'NONE', #6565 ) ;
#10687 = VECTOR ( 'NONE', #4302, 39.37007874015748143 ) ;
#10688 = CARTESIAN_POINT ( 'NONE',  ( -1.298235900878655258, 0.02968485850713535948, 2.000000000000000000 ) ) ;
#10689 = AXIS2_PLACEMENT_3D ( 'NONE', #3748, #15660, #12687 ) ;
#10690 = CARTESIAN_POINT ( 'NONE',  ( -1.901827703454399554, -0.001437183731864110628, 1.989999999999999991 ) ) ;
#10691 = EDGE_CURVE ( 'NONE', #19157, #9796, #17327, .T. ) ;
#10692 = DIRECTION ( 'NONE',  ( -0.000000000000000000, -0.000000000000000000, 1.000000000000000000 ) ) ;
#10693 = CARTESIAN_POINT ( 'NONE',  ( -1.000000000000000222, -0.1875000000000002220, -1.567999999999998728 ) ) ;
#10694 = CARTESIAN_POINT ( 'NONE',  ( -3.000000000000000444, 0.1774999999999998523, -1.875000000000000000 ) ) ;
#10695 = ORIENTED_EDGE ( 'NONE', *, *, #4814, .F. ) ;
#10696 = DIRECTION ( 'NONE',  ( 0.000000000000000000, 1.000000000000000000, 0.000000000000000000 ) ) ;
#10697 = CARTESIAN_POINT ( 'NONE',  ( -0.9033930878078367810, 0.01088595120291431344, 2.000000000000000444 ) ) ;
#10698 = DIRECTION ( 'NONE',  ( -0.000000000000000000, 1.000000000000000000, -0.000000000000000000 ) ) ;
#10699 = ORIENTED_EDGE ( 'NONE', *, *, #18876, .T. ) ;
#10700 = ORIENTED_EDGE ( 'NONE', *, *, #19775, .T. ) ;
#10701 = AXIS2_PLACEMENT_3D ( 'NONE', #14004, #272, #7768 ) ;
#10702 = EDGE_CURVE ( 'NONE', #9154, #437, #15593, .T. ) ;
#10703 = ORIENTED_EDGE ( 'NONE', *, *, #19156, .T. ) ;
#10704 = DIRECTION ( 'NONE',  ( 0.000000000000000000, 0.000000000000000000, 1.000000000000000000 ) ) ;
#10705 = ORIENTED_EDGE ( 'NONE', *, *, #16265, .F. ) ;
#10706 = CARTESIAN_POINT ( 'NONE',  ( -1.221011280652723574, -0.05764478005334951888, 1.989999999999999991 ) ) ;
#10707 = CARTESIAN_POINT ( 'NONE',  ( -0.8952035885387292780, -0.01786841868624657395, 2.000000000000000888 ) ) ;
#10708 = ADVANCED_FACE ( 'NONE', ( #3491 ), #12642, .T. ) ;
#10709 = CARTESIAN_POINT ( 'NONE',  ( -0.8747794764984857530, -0.02734921078900306307, 2.000000000000000444 ) ) ;
#10710 = VERTEX_POINT ( 'NONE', #9589 ) ;
#10711 = CARTESIAN_POINT ( 'NONE',  ( -1.129097467403392674, 0.04364604113099493365, 1.989999999999999991 ) ) ;
#10712 = ORIENTED_EDGE ( 'NONE', *, *, #9805, .T. ) ;
#10713 = LINE ( 'NONE', #15126, #1057 ) ;
#10714 = ORIENTED_EDGE ( 'NONE', *, *, #6614, .T. ) ;
#10715 = EDGE_CURVE ( 'NONE', #13001, #16662, #3593, .T. ) ;
#10716 = CARTESIAN_POINT ( 'NONE',  ( -0.9092046969021783109, -0.07847786920901846097, 1.989999999999999547 ) ) ;
#10717 = DIRECTION ( 'NONE',  ( -0.000000000000000000, 1.000000000000000000, -0.000000000000000000 ) ) ;
#10718 = CARTESIAN_POINT ( 'NONE',  ( -1.933129259278677958, 0.007357977352503637311, 1.989999999999999991 ) ) ;
#10719 = ORIENTED_EDGE ( 'NONE', *, *, #13083, .T. ) ;
#10720 = VERTEX_POINT ( 'NONE', #15818 ) ;
#10721 = CARTESIAN_POINT ( 'NONE',  ( -2.731847993664263218E-16, 0.1774999999999998523, -0.9320000000000011608 ) ) ;
#10722 = DIRECTION ( 'NONE',  ( -0.000000000000000000, 1.000000000000000000, -0.000000000000000000 ) ) ;
#10723 = VECTOR ( 'NONE', #17782, 39.37007874015748143 ) ;
#10724 = DIRECTION ( 'NONE',  ( -0.000000000000000000, 1.000000000000000000, -0.000000000000000000 ) ) ;
#10725 = CARTESIAN_POINT ( 'NONE',  ( -0.9004749149499479133, 0.03732939632545931308, 1.989999999999999991 ) ) ;
#10726 = DIRECTION ( 'NONE',  ( 4.553079989440438697E-17, 0.000000000000000000, -1.000000000000000000 ) ) ;
#10727 = DIRECTION ( 'NONE',  ( 1.000000000000000000, -0.000000000000000000, 0.000000000000000000 ) ) ;
#10728 = CARTESIAN_POINT ( 'NONE',  ( -1.089246511241279025, -0.02440105675791855167, 1.989999999999999991 ) ) ;
#10729 = CARTESIAN_POINT ( 'NONE',  ( -2.244695524987261770, 0.02871781564486258417, 2.000000000000000000 ) ) ;
#10730 = ORIENTED_EDGE ( 'NONE', *, *, #2833, .T. ) ;
#10731 = LINE ( 'NONE', #12353, #14940 ) ;
#10732 = CARTESIAN_POINT ( 'NONE',  ( -2.208074625069727404, 0.007990560220118294102, 2.000000000000000000 ) ) ;
#10733 = ORIENTED_EDGE ( 'NONE', *, *, #3920, .T. ) ;
#10735 = DIRECTION ( 'NONE',  ( 0.000000000000000000, 0.000000000000000000, 1.000000000000000000 ) ) ;
#10734 = DIRECTION ( 'NONE',  ( -0.000000000000000000, 1.000000000000000000, -0.000000000000000000 ) ) ;
#10736 = ORIENTED_EDGE ( 'NONE', *, *, #3414, .T. ) ;
#10738 = CARTESIAN_POINT ( 'NONE',  ( -1.239525269533028773, -0.005069150010094858674, 2.000000000000000000 ) ) ;
#10737 = LINE ( 'NONE', #12358, #15336 ) ;
#10739 = FACE_OUTER_BOUND ( 'NONE', #826, .T. ) ;
#10740 = ORIENTED_EDGE ( 'NONE', *, *, #18655, .T. ) ;
#10741 = AXIS2_PLACEMENT_3D ( 'NONE', #13853, #16871, #11960 ) ;
#10742 = CARTESIAN_POINT ( 'NONE',  ( -3.000000000000000444, 0.1875000000000000278, 2.000000000000000000 ) ) ;
#10743 = AXIS2_PLACEMENT_3D ( 'NONE', #12122, #2807, #15226 ) ;
#10744 = CARTESIAN_POINT ( 'NONE',  ( -0.9017576914697774670, -0.009288156835453051027, 1.990000000000000657 ) ) ;
#10745 = ORIENTED_EDGE ( 'NONE', *, *, #9076, .F. ) ;
#10746 = VERTEX_POINT ( 'NONE', #6763 ) ;
#10747 = LINE ( 'NONE', #3137, #11850 ) ;
#10748 = ADVANCED_FACE ( 'NONE', ( #2089 ), #8726, .T. ) ;
#10749 = ADVANCED_FACE ( 'NONE', ( #6655 ), #4795, .F. ) ;
#10750 = CARTESIAN_POINT ( 'NONE',  ( -2.209230144022259701, -0.05029642419987676027, 2.000000000000000000 ) ) ;
#10751 = DIRECTION ( 'NONE',  ( -0.000000000000000000, 1.000000000000000000, -0.000000000000000000 ) ) ;
#10752 = ORIENTED_EDGE ( 'NONE', *, *, #18436, .F. ) ;
#10753 = CARTESIAN_POINT ( 'NONE',  ( -1.219154092973368186, 0.02142994144962648284, 1.989999999999999991 ) ) ;
#10754 = CIRCLE ( 'NONE', #13332, 0.2030999999999998085 ) ;
#10755 = VERTEX_POINT ( 'NONE', #3700 ) ;
#10756 = AXIS2_PLACEMENT_3D ( 'NONE', #15444, #3028, #3216 ) ;
#10757 = ORIENTED_EDGE ( 'NONE', *, *, #18999, .T. ) ;
#10759 = CARTESIAN_POINT ( 'NONE',  ( -1.235053547849197519, -0.03932474636583822153, 2.000000000000000000 ) ) ;
#10758 = DIRECTION ( 'NONE',  ( 0.000000000000000000, 0.000000000000000000, 1.000000000000000000 ) ) ;
#10760 = DIRECTION ( 'NONE',  ( -0.000000000000000000, 1.000000000000000000, -0.000000000000000000 ) ) ;
#10761 = CARTESIAN_POINT ( 'NONE',  ( -2.000000000000000444, 0.1875000000000000833, -1.577999999999999403 ) ) ;
#10762 = DIRECTION ( 'NONE',  ( -0.000000000000000000, 1.000000000000000000, -0.000000000000000000 ) ) ;
#10763 = EDGE_CURVE ( 'NONE', #8654, #14385, #18545, .T. ) ;
#10764 = CARTESIAN_POINT ( 'NONE',  ( -1.877922848732157091, 0.01991587688691372551, 1.989999999999999991 ) ) ;
#10765 = CARTESIAN_POINT ( 'NONE',  ( -2.731847993664263218E-16, 0.1774999999999998523, 1.499999999999999778 ) ) ;
#10766 = ORIENTED_EDGE ( 'NONE', *, *, #7211, .F. ) ;
#10767 = CARTESIAN_POINT ( 'NONE',  ( -2.731847993664263218E-16, -0.1875000000000002220, 0.000000000000000000 ) ) ;
#10768 = CARTESIAN_POINT ( 'NONE',  ( -2.000000000000000000, -0.07749999999999974964, 1.000000000000000222 ) ) ;
#10769 = ORIENTED_EDGE ( 'NONE', *, *, #19841, .F. ) ;
#10770 = VERTEX_POINT ( 'NONE', #17040 ) ;
#10771 = AXIS2_PLACEMENT_3D ( 'NONE', #9245, #1834, #6228 ) ;
#10772 = AXIS2_PLACEMENT_3D ( 'NONE', #10902, #15524, #7888 ) ;
#10773 = ORIENTED_EDGE ( 'NONE', *, *, #965, .T. ) ;
#10774 = ADVANCED_FACE ( 'NONE', ( #2181 ), #10327, .T. ) ;
#10775 = DIRECTION ( 'NONE',  ( 0.000000000000000000, 0.000000000000000000, 1.000000000000000000 ) ) ;
#10776 = CARTESIAN_POINT ( 'NONE',  ( -1.000000000000000222, -0.1875000000000002220, -0.4999999999999998335 ) ) ;
#10777 = VERTEX_POINT ( 'NONE', #970 ) ;
#10778 = ORIENTED_EDGE ( 'NONE', *, *, #5849, .T. ) ;
#10779 = CARTESIAN_POINT ( 'NONE',  ( -1.287675919504651878, 0.04284425743632428590, 2.000000000000000000 ) ) ;
#10780 = CARTESIAN_POINT ( 'NONE',  ( -2.466201157951487755, -0.04657805836643220260, 2.000000000000000000 ) ) ;
#10781 = LINE ( 'NONE', #7771, #15721 ) ;
#10782 = EDGE_CURVE ( 'NONE', #13375, #1825, #7443, .T. ) ;
#10783 = CIRCLE ( 'NONE', #7245, 0.06799999999999883915 ) ;
#10784 = LINE ( 'NONE', #12502, #13465 ) ;
#10785 = EDGE_CURVE ( 'NONE', #8823, #1369, #16589, .T. ) ;
#10786 = DIRECTION ( 'NONE',  ( 0.000000000000000000, 0.000000000000000000, 1.000000000000000000 ) ) ;
#10787 = VERTEX_POINT ( 'NONE', #880 ) ;
#10788 = DIRECTION ( 'NONE',  ( 0.000000000000000000, -0.000000000000000000, -1.000000000000000000 ) ) ;
#10789 = CARTESIAN_POINT ( 'NONE',  ( -0.8747042687194794830, -0.03050863283341233995, 2.000000000000000444 ) ) ;
#10790 = CARTESIAN_POINT ( 'NONE',  ( -1.808106033168269233, 0.02908945807958633958, 1.989999999999999991 ) ) ;
#10791 = ORIENTED_EDGE ( 'NONE', *, *, #4405, .T. ) ;
#10792 = VERTEX_POINT ( 'NONE', #16123 ) ;
#10793 = EDGE_CURVE ( 'NONE', #17577, #9870, #11502, .T. ) ;
#10794 = ORIENTED_EDGE ( 'NONE', *, *, #4383, .T. ) ;
#10795 = ADVANCED_FACE ( 'NONE', ( #17730 ), #2698, .F. ) ;
#10796 = LINE ( 'NONE', #371, #4200 ) ;
#10797 = ORIENTED_EDGE ( 'NONE', *, *, #9771, .T. ) ;
#10798 = FACE_OUTER_BOUND ( 'NONE', #14352, .T. ) ;
#10799 = CARTESIAN_POINT ( 'NONE',  ( -0.9113417469003207705, -0.004350513673942809842, 2.000000000000000444 ) ) ;
#10800 = CARTESIAN_POINT ( 'NONE',  ( -1.249738461033129688, -0.02072017590349280874, 2.000000000000000000 ) ) ;
#10801 = CARTESIAN_POINT ( 'NONE',  ( -0.8746659039969900684, -0.03212030587522714253, 2.000000000000000000 ) ) ;
#10802 = EDGE_LOOP ( 'NONE', ( #10203, #13962 ) ) ;
#10803 = CARTESIAN_POINT ( 'NONE',  ( -1.120732122898655980, 0.04133317538839298422, 1.989999999999999769 ) ) ;
#10804 = ORIENTED_EDGE ( 'NONE', *, *, #1465, .F. ) ;
#10806 = CARTESIAN_POINT ( 'NONE',  ( -2.500000000000000000, 0.1875000000000000278, 0.9320000000000011608 ) ) ;
#10805 = CARTESIAN_POINT ( 'NONE',  ( -1.410229125018213958, -0.05458767095537301467, 1.989999999999999991 ) ) ;
#10807 = EDGE_CURVE ( 'NONE', #12301, #7412, #1700, .T. ) ;
#10808 = ORIENTED_EDGE ( 'NONE', *, *, #4383, .F. ) ;
#10809 = AXIS2_PLACEMENT_3D ( 'NONE', #6666, #3609, #17539 ) ;
#10810 = CARTESIAN_POINT ( 'NONE',  ( -0.9171926202513785986, -0.07925313719835906656, 2.000000000000000000 ) ) ;
#10811 = CARTESIAN_POINT ( 'NONE',  ( -0.9983283308090232788, -0.04393448415101958854, 1.989999999999999991 ) ) ;
#10812 = CARTESIAN_POINT ( 'NONE',  ( -1.877922848732157091, 0.01991587688691372551, 2.000000000000000000 ) ) ;
#10813 = EDGE_CURVE ( 'NONE', #14494, #17248, #18687, .T. ) ;
#10814 = B_SPLINE_SURFACE_WITH_KNOTS ( 'NONE', 3, 1, ( 
 ( #17699, #940 ),
 ( #13300, #2553 ),
 ( #7033, #13189 ),
 ( #11786, #17805 ),
 ( #15078, #5642 ),
 ( #4070, #4259 ),
 ( #19512, #13477 ),
 ( #14775, #17981 ),
 ( #19420, #10247 ),
 ( #10362, #8554 ),
 ( #2856, #19314 ),
 ( #14887, #5440 ),
 ( #5549, #1045 ),
 ( #4159, #10159 ),
 ( #1348, #1153 ),
 ( #16288, #5726 ),
 ( #7143, #16387 ),
 ( #3970, #2660 ),
 ( #16500, #8760 ) ),
 .UNSPECIFIED., .F., .F., .F.,
 ( 4, 1, 1, 1, 1, 1, 1, 1, 1, 1, 1, 1, 1, 1, 1, 1, 4 ),
 ( 2, 2 ),
 ( 0.000000000000000000, 0.06481176975667853057, 0.1277177524885807769, 0.1890856939603003106, 0.2495620440969227305, 0.3097382616110208597, 0.3702146117476445286, 0.4310847483631843891, 0.4939105639025919148, 0.5565697797704670657, 0.6175532715464693290, 0.6781190632575242461, 0.7390627515703634964, 0.8016653418183827817, 0.8649558932749685791, 0.9308897932910230599, 1.000000000000000000 ),
 ( 0.000000000000000000, 1.000000000000000000 ),
 .UNSPECIFIED. ) ;
#10815 = ORIENTED_EDGE ( 'NONE', *, *, #238, .F. ) ;
#10816 = EDGE_LOOP ( 'NONE', ( #16323, #1491, #8679, #13428 ) ) ;
#10817 = DIRECTION ( 'NONE',  ( 0.000000000000000000, 0.000000000000000000, 1.000000000000000000 ) ) ;
#10818 = EDGE_CURVE ( 'NONE', #14293, #16945, #17716, .T. ) ;
#10819 = DIRECTION ( 'NONE',  ( 0.000000000000000000, 0.000000000000000000, 1.000000000000000000 ) ) ;
#10820 = B_SPLINE_CURVE_WITH_KNOTS ( 'NONE', 3,
 ( #2394, #1178, #8489, #11413 ),
 .UNSPECIFIED., .F., .F.,
 ( 4, 4 ),
 ( 3.000000000000000000, 4.000000000000000000 ),
 .UNSPECIFIED. ) ;
#10821 = CARTESIAN_POINT ( 'NONE',  ( -1.953776312232708090, -0.02006900840763577512, 1.989999999999999991 ) ) ;
#10822 = DIRECTION ( 'NONE',  ( -0.000000000000000000, 1.000000000000000000, -0.000000000000000000 ) ) ;
#10823 = FACE_OUTER_BOUND ( 'NONE', #16950, .T. ) ;
#10824 = DIRECTION ( 'NONE',  ( 1.000000000000000000, 0.000000000000000000, 0.000000000000000000 ) ) ;
#10825 = CARTESIAN_POINT ( 'NONE',  ( -1.500000000000000222, 0.1875000000000000278, -0.4999999999999998335 ) ) ;
#10826 = CARTESIAN_POINT ( 'NONE',  ( -1.298651367352531949, 0.02559802771047815437, 1.999999999999999778 ) ) ;
#10827 = DIRECTION ( 'NONE',  ( -0.000000000000000000, 0.000000000000000000, 1.000000000000000000 ) ) ;
#10828 = VERTEX_POINT ( 'NONE', #14912 ) ;
#10829 = DIRECTION ( 'NONE',  ( 0.000000000000000000, 1.000000000000000000, 0.000000000000000000 ) ) ;
#10830 = VERTEX_POINT ( 'NONE', #9987 ) ;
#10832 = PLANE ( 'NONE',  #11710 ) ;
#10831 = CARTESIAN_POINT ( 'NONE',  ( -1.765035377043628451, -0.06080658996856110748, 2.000000000000000000 ) ) ;
#10833 = ORIENTED_EDGE ( 'NONE', *, *, #17310, .T. ) ;
#10835 = LINE ( 'NONE', #10533, #9408 ) ;
#10834 = CARTESIAN_POINT ( 'NONE',  ( 2.500000000000000000, -0.1875000000000002220, -1.000000000000000000 ) ) ;
#10836 = EDGE_CURVE ( 'NONE', #6620, #12412, #10820, .T. ) ;
#10837 = CARTESIAN_POINT ( 'NONE',  ( -1.244603547009034417, -0.003090442827405288050, 1.989999999999999991 ) ) ;
#10838 = VERTEX_POINT ( 'NONE', #14614 ) ;
#10839 = CARTESIAN_POINT ( 'NONE',  ( -2.500000000000000000, -0.1875000000000002220, -1.600499999999999146 ) ) ;
#10840 = LINE ( 'NONE', #13483, #12930 ) ;
#10841 = CARTESIAN_POINT ( 'NONE',  ( -0.8952035885387292780, -0.01786841868624657395, 1.990000000000000879 ) ) ;
#10842 = EDGE_LOOP ( 'NONE', ( #8766, #11833, #5474, #8455 ) ) ;
#10843 = LINE ( 'NONE', #15645, #9582 ) ;
#10844 = CARTESIAN_POINT ( 'NONE',  ( -1.877922848732157091, -0.003205026924393522374, 2.000000000000000000 ) ) ;
#10845 = DIRECTION ( 'NONE',  ( 0.000000000000000000, 0.000000000000000000, 1.000000000000000000 ) ) ;
#10846 = CARTESIAN_POINT ( 'NONE',  ( -1.807183469822966071, 0.01068995903129547377, 2.000000000000000000 ) ) ;
#10847 = ORIENTED_EDGE ( 'NONE', *, *, #18777, .F. ) ;
#10848 = ORIENTED_EDGE ( 'NONE', *, *, #19243, .T. ) ;
#10849 = CIRCLE ( 'NONE', #963, 0.06799999999999883915 ) ;
#10851 = CARTESIAN_POINT ( 'NONE',  ( 2.500000000000000000, 0.1875000000000000833, 1.610499999999999599 ) ) ;
#10850 = CARTESIAN_POINT ( 'NONE',  ( -1.405142443409428399, -0.03817819657786052090, 2.000000000000000000 ) ) ;
#10852 = CARTESIAN_POINT ( 'NONE',  ( -2.500000000000000000, 0.1875000000000000833, 0.5000000000000001110 ) ) ;
#10853 = CARTESIAN_POINT ( 'NONE',  ( -0.9533753814084930944, 0.04231510514499650655, 2.000000000000000000 ) ) ;
#10854 = CARTESIAN_POINT ( 'NONE',  ( -1.889386153983140693, -0.0008960994576006968372, 1.989999999999999991 ) ) ;
#10855 = B_SPLINE_CURVE_WITH_KNOTS ( 'NONE', 3,
 ( #8945, #15079, #8555, #3973, #14888, #11879, #11688, #17806, #1154, #941, #17891, #8854, #10160, #5938, #13301, #2461, #13479, #19607, #8647 ),
 .UNSPECIFIED., .F., .F.,
 ( 4, 1, 1, 1, 1, 1, 1, 1, 1, 1, 1, 1, 1, 1, 1, 1, 4 ),
 ( 0.000000000000000000, 0.05873203710086411650, 0.1146029008469807292, 0.1676568100446121923, 0.2179667070908433146, 0.2657752056293757326, 0.3111706510536957904, 0.3537918046646695291, 0.3947449080003064825, 0.4728059510824627054, 0.5491923665616073036, 0.6247801075795542669, 0.7026247640242253567, 0.7797414321940386861, 0.8540634639886255375, 0.9271552664103499541, 1.000000000000000000 ),
 .UNSPECIFIED. ) ;
#10856 = ADVANCED_FACE ( 'NONE', ( #14810 ), #6156, .T. ) ;
#10857 = DIRECTION ( 'NONE',  ( 8.659560562355139934E-17, 0.7071067811865305863, -0.7071067811865644481 ) ) ;
#10858 = CARTESIAN_POINT ( 'NONE',  ( -2.000000000000000444, 0.1875000000000000833, 0.5000000000000001110 ) ) ;
#10859 = FACE_OUTER_BOUND ( 'NONE', #9851, .T. ) ;
#10860 = DIRECTION ( 'NONE',  ( 0.000000000000000000, 0.000000000000000000, 1.000000000000000000 ) ) ;
#10861 = ORIENTED_EDGE ( 'NONE', *, *, #8575, .T. ) ;
#10862 = CARTESIAN_POINT ( 'NONE',  ( -0.9004749149499479133, 0.03732939632545931308, 1.989999999999999769 ) ) ;
#10863 = DIRECTION ( 'NONE',  ( 1.000000000000000000, 0.000000000000000000, 0.000000000000000000 ) ) ;
#10864 = ORIENTED_EDGE ( 'NONE', *, *, #9464, .T. ) ;
#10865 = ORIENTED_EDGE ( 'NONE', *, *, #9887, .F. ) ;
#10866 = ORIENTED_EDGE ( 'NONE', *, *, #2927, .F. ) ;
#10867 = VECTOR ( 'NONE', #9910, 39.37007874015748143 ) ;
#10868 =( LENGTH_UNIT ( ) NAMED_UNIT ( * ) SI_UNIT ( $, .METRE. ) );
#10869 = CARTESIAN_POINT ( 'NONE',  ( 2.500000000000000000, 0.1875000000000000833, -0.07799999999999955580 ) ) ;
#10870 = CARTESIAN_POINT ( 'NONE',  ( -1.850213459906118851, -0.02048018727158523386, 2.000000000000000000 ) ) ;
#10871 = ORIENTED_EDGE ( 'NONE', *, *, #4659, .T. ) ;
#10872 = CARTESIAN_POINT ( 'NONE',  ( -1.254016384954876662, 0.04376248980195615590, 2.000000000000000444 ) ) ;
#10873 = ADVANCED_FACE ( 'NONE', ( #2587 ), #11606, .F. ) ;
#10874 = EDGE_LOOP ( 'NONE', ( #3136, #10190 ) ) ;
#10875 = DIRECTION ( 'NONE',  ( 0.000000000000000000, -1.000000000000000000, 0.000000000000000000 ) ) ;
#10876 = CIRCLE ( 'NONE', #5727, 0.06799999999999883915 ) ;
#10877 = PLANE ( 'NONE',  #13034 ) ;
#10878 = EDGE_CURVE ( 'NONE', #17964, #2966, #2997, .T. ) ;
#10879 = CARTESIAN_POINT ( 'NONE',  ( -1.114153616343942055, -0.01930710887091615161, 1.989999999999999769 ) ) ;
#10880 = CARTESIAN_POINT ( 'NONE',  ( -2.500000000000000000, 0.1774999999999998523, 1.499999999999999778 ) ) ;
#10881 = AXIS2_PLACEMENT_3D ( 'NONE', #16245, #10415, #2723 ) ;
#10882 = EDGE_CURVE ( 'NONE', #5627, #9114, #17829, .T. ) ;
#10883 = CARTESIAN_POINT ( 'NONE',  ( 0.9999999999999994449, 0.1875000000000000833, 1.422000000000000375 ) ) ;
#10884 = EDGE_CURVE ( 'NONE', #18296, #10792, #10279, .T. ) ;
#10885 = EDGE_CURVE ( 'NONE', #16222, #1405, #13872, .T. ) ;
#10886 = AXIS2_PLACEMENT_3D ( 'NONE', #10448, #19499, #9241 ) ;
#10887 = CARTESIAN_POINT ( 'NONE',  ( -2.330251301630487326, -0.04666677682012515538, 1.989999999999999769 ) ) ;
#10888 = VERTEX_POINT ( 'NONE', #5281 ) ;
#10889 = CARTESIAN_POINT ( 'NONE',  ( 1.999999999999999778, -0.1875000000000002220, 0.4320000000000012719 ) ) ;
#10890 = CARTESIAN_POINT ( 'NONE',  ( -1.910250092491781349, -0.03126120671535630169, 1.989999999999999991 ) ) ;
#10891 = DIRECTION ( 'NONE',  ( 0.000000000000000000, 0.000000000000000000, 1.000000000000000000 ) ) ;
#10892 = ORIENTED_EDGE ( 'NONE', *, *, #18542, .F. ) ;
#10893 = VERTEX_POINT ( 'NONE', #2281 ) ;
#10894 = VECTOR ( 'NONE', #2578, 39.37007874015748854 ) ;
#10895 = VERTEX_POINT ( 'NONE', #8878 ) ;
#10896 = DIRECTION ( 'NONE',  ( 0.000000000000000000, -1.000000000000000000, 0.000000000000000000 ) ) ;
#10897 = EDGE_CURVE ( 'NONE', #18243, #5892, #13417, .T. ) ;
#10898 = ADVANCED_FACE ( 'NONE', ( #4678 ), #10976, .F. ) ;
#10899 = AXIS2_PLACEMENT_3D ( 'NONE', #12313, #18426, #4967 ) ;
#10900 = EDGE_LOOP ( 'NONE', ( #7560, #8714 ) ) ;
#10901 = CARTESIAN_POINT ( 'NONE',  ( -1.927445050368257862, -0.01350144270708186767, 1.989999999999999991 ) ) ;
#10902 = CARTESIAN_POINT ( 'NONE',  ( -2.504125666281780127, 0.01151833931933251426, 1.989999999999999769 ) ) ;
#10903 = CARTESIAN_POINT ( 'NONE',  ( -0.9153806538960412853, 0.01259691096305269771, 2.000000000000000000 ) ) ;
#10904 = ADVANCED_FACE ( 'NONE', ( #12316 ), #5963, .F. ) ;
#10905 = CARTESIAN_POINT ( 'NONE',  ( -1.136977280071869378, 0.04430686505199674108, 1.989999999999999991 ) ) ;
#10906 = ADVANCED_FACE ( 'NONE', ( #9090 ), #16619, .F. ) ;
#10907 = ORIENTED_EDGE ( 'NONE', *, *, #3059, .T. ) ;
#10909 = CARTESIAN_POINT ( 'NONE',  ( -1.120237758035508957, -0.01608944756687274297, 1.990000000000000435 ) ) ;
#10908 = CARTESIAN_POINT ( 'NONE',  ( -1.804565828334155242, -0.03479011542683405067, 1.989999999999999991 ) ) ;
#10910 = EDGE_LOOP ( 'NONE', ( #10144, #951, #19577, #7719 ) ) ;
#10911 = PLANE ( 'NONE',  #375 ) ;
#10912 = VECTOR ( 'NONE', #1647, 39.37007874015748143 ) ;
#10913 = DIRECTION ( 'NONE',  ( -0.000000000000000000, 1.000000000000000000, -0.000000000000000000 ) ) ;
#10914 = CARTESIAN_POINT ( 'NONE',  ( -1.219154092973368186, 0.02142994144962648284, 1.989999999999999991 ) ) ;
#10915 = ORIENTED_EDGE ( 'NONE', *, *, #3189, .F. ) ;
#10916 = EDGE_LOOP ( 'NONE', ( #16182, #14132, #11915, #7785, #18565 ) ) ;
#10917 = CYLINDRICAL_SURFACE ( 'NONE', #3292, 0.06799999999999883915 ) ;
#10918 = DIRECTION ( 'NONE',  ( -0.000000000000000000, 1.000000000000000000, -0.000000000000000000 ) ) ;
#10919 = CIRCLE ( 'NONE', #2273, 0.06799999999999883915 ) ;
#10920 = ADVANCED_FACE ( 'NONE', ( #4293 ), #8146, .F. ) ;
#10921 = FACE_OUTER_BOUND ( 'NONE', #417, .T. ) ;
#10922 = EDGE_CURVE ( 'NONE', #11063, #8540, #19746, .T. ) ;
#10923 = CARTESIAN_POINT ( 'NONE',  ( -0.8998010170322998658, 0.03650293714103795828, 1.990000000000000435 ) ) ;
#10924 = DIRECTION ( 'NONE',  ( -0.000000000000000000, 1.000000000000000000, -0.000000000000000000 ) ) ;
#10925 = CARTESIAN_POINT ( 'NONE',  ( 1.999999999999999778, 0.1774999999999998523, -1.499999999999999778 ) ) ;
#10926 = EDGE_CURVE ( 'NONE', #5704, #1438, #7127, .T. ) ;
#10927 = CARTESIAN_POINT ( 'NONE',  ( 0.9999999999999994449, 0.1875000000000000278, 0.4320000000000012719 ) ) ;
#10928 = LINE ( 'NONE', #7819, #4060 ) ;
#10929 = ORIENTED_EDGE ( 'NONE', *, *, #2477, .F. ) ;
#10930 = PLANE ( 'NONE',  #8212 ) ;
#10931 = EDGE_CURVE ( 'NONE', #7081, #11143, #1064, .T. ) ;
#10932 = ADVANCED_FACE ( 'NONE', ( #13805 ), #5214, .T. ) ;
#10933 = CARTESIAN_POINT ( 'NONE',  ( -1.086658635674761175, -0.03802739501312336207, 2.000000000000000000 ) ) ;
#10934 = VERTEX_POINT ( 'NONE', #19832 ) ;
#10936 = CARTESIAN_POINT ( 'NONE',  ( 0.000000000000000000, -0.02006900840763577512, 1.989999999999999991 ) ) ;
#10935 = CARTESIAN_POINT ( 'NONE',  ( -1.117446181365314484, -0.05846992029373048599, 2.000000000000000444 ) ) ;
#10937 = ORIENTED_EDGE ( 'NONE', *, *, #1439, .F. ) ;
#10938 = AXIS2_PLACEMENT_3D ( 'NONE', #2903, #7801, #8997 ) ;
#10939 = B_SPLINE_CURVE_WITH_KNOTS ( 'NONE', 3,
 ( #16119, #13111, #19231, #7330 ),
 .UNSPECIFIED., .F., .F.,
 ( 4, 4 ),
 ( 21.00000000000000000, 22.00000000000000000 ),
 .UNSPECIFIED. ) ;
#10941 = CARTESIAN_POINT ( 'NONE',  ( -1.241926668482132179, -0.004065035272248374715, 2.000000000000000000 ) ) ;
#10940 = CARTESIAN_POINT ( 'NONE',  ( -1.076058999090872659, -0.04393448415101958854, 1.989999999999999991 ) ) ;
#10942 = VECTOR ( 'NONE', #11006, 39.37007874015748143 ) ;
#10943 = CARTESIAN_POINT ( 'NONE',  ( -1.139325579950957179, -0.01390218049666868717, 1.989999999999999991 ) ) ;
#10944 = ORIENTED_EDGE ( 'NONE', *, *, #11403, .T. ) ;
#10945 = LINE ( 'NONE', #5021, #9994 ) ;
#10946 = VECTOR ( 'NONE', #6733, 39.37007874015748143 ) ;
#10947 = CARTESIAN_POINT ( 'NONE',  ( -1.289810052714161381, 0.04158152794610625591, 1.989999999999999991 ) ) ;
#10948 = CARTESIAN_POINT ( 'NONE',  ( 1.999999999999999778, 0.1875000000000000833, -1.422000000000000375 ) ) ;
#10949 = VERTEX_POINT ( 'NONE', #4473 ) ;
#10950 = CARTESIAN_POINT ( 'NONE',  ( -1.875467071671096164, -0.06311401332426996857, 2.000000000000000000 ) ) ;
#10951 = VECTOR ( 'NONE', #19537, 39.37007874015748143 ) ;
#10952 = AXIS2_PLACEMENT_3D ( 'NONE', #3391, #8176, #8268 ) ;
#10953 = CARTESIAN_POINT ( 'NONE',  ( -2.250598878676820735, 0.001861284077840029720, 1.989999999999999991 ) ) ;
#10954 = CARTESIAN_POINT ( 'NONE',  ( -2.875000000000000444, -0.1875000000000000278, 1.875000000000000000 ) ) ;
#10955 = LINE ( 'NONE', #4639, #213 ) ;
#10956 = CIRCLE ( 'NONE', #9358, 0.2031000000000000860 ) ;
#10957 = ORIENTED_EDGE ( 'NONE', *, *, #18129, .F. ) ;
#10958 = VECTOR ( 'NONE', #15624, 39.37007874015748143 ) ;
#10959 = EDGE_LOOP ( 'NONE', ( #8767, #4700, #8228, #10699 ) ) ;
#10961 = CARTESIAN_POINT ( 'NONE',  ( -2.198558771305162196, 0.05556305108924981112, 1.989999999999999991 ) ) ;
#10960 = CYLINDRICAL_SURFACE ( 'NONE', #19197, 0.06799999999999883915 ) ;
#10962 = CARTESIAN_POINT ( 'NONE',  ( -1.246133512214888883, -0.02229266776766863564, 2.000000000000000000 ) ) ;
#10963 = DIRECTION ( 'NONE',  ( -0.000000000000000000, 1.000000000000000000, -0.000000000000000000 ) ) ;
#10964 = DIRECTION ( 'NONE',  ( 0.000000000000000000, 0.7071067811865402453, 0.7071067811865547892 ) ) ;
#10965 = FACE_OUTER_BOUND ( 'NONE', #3021, .T. ) ;
#10966 = CARTESIAN_POINT ( 'NONE',  ( -1.076058999090872659, -0.02626842317787200440, 1.989999999999999991 ) ) ;
#10967 = VECTOR ( 'NONE', #13292, 39.37007874015748143 ) ;
#10968 = DIRECTION ( 'NONE',  ( 1.000000000000000000, -0.000000000000000000, 0.000000000000000000 ) ) ;
#10969 = ORIENTED_EDGE ( 'NONE', *, *, #16904, .T. ) ;
#10970 = CIRCLE ( 'NONE', #2322, 0.1004999999999993815 ) ;
#10971 = DIRECTION ( 'NONE',  ( 0.000000000000000000, 0.000000000000000000, 1.000000000000000000 ) ) ;
#10972 = VERTEX_POINT ( 'NONE', #9274 ) ;
#10973 = AXIS2_PLACEMENT_3D ( 'NONE', #61, #6148, #16908 ) ;
#10974 = AXIS2_PLACEMENT_3D ( 'NONE', #1513, #12231, #10817 ) ;
#10975 = EDGE_LOOP ( 'NONE', ( #7764, #3872 ) ) ;
#10976 =( BOUNDED_SURFACE ( )  B_SPLINE_SURFACE ( 3, 1, ( 
 ( #19646, #7576 ),
 ( #15007, #5872 ),
 ( #19540, #12018 ),
 ( #7263, #2883 ) ),
 .UNSPECIFIED., .F., .F., .F. ) 
 B_SPLINE_SURFACE_WITH_KNOTS ( ( 4, 4 ),
 ( 2, 2 ),
 ( 0.000000000000000000, 1.000000000000000000 ),
 ( 0.000000000000000000, 1.000000000000000000 ),
 .UNSPECIFIED. ) 
 GEOMETRIC_REPRESENTATION_ITEM ( )  RATIONAL_B_SPLINE_SURFACE ( (
 ( 1.000000000000000000, 1.000000000000000000),
 ( 0.9866033917693278754, 0.9866033917693278754),
 ( 0.9866033917693278754, 0.9866033917693278754),
 ( 1.000000000000000000, 1.000000000000000000) ) ) 
 REPRESENTATION_ITEM ( '' )  SURFACE ( )  );
#10977 = CARTESIAN_POINT ( 'NONE',  ( 0.4999999999999996114, 0.1875000000000000555, 1.375000000000000444 ) ) ;
#10978 = CARTESIAN_POINT ( 'NONE',  ( -2.467312690743395098, -0.007381769768571368705, 2.000000000000000000 ) ) ;
#10979 = ORIENTED_EDGE ( 'NONE', *, *, #5787, .F. ) ;
#10980 = CARTESIAN_POINT ( 'NONE',  ( -1.266001621681698053, 0.04608680204613382903, 2.000000000000000444 ) ) ;
#10981 = CONICAL_SURFACE ( 'NONE', #17397, 0.07799999999999955580, 0.7853981633974688181 ) ;
#10982 = AXIS2_PLACEMENT_3D ( 'NONE', #4807, #12739, #15925 ) ;
#10983 = ORIENTED_EDGE ( 'NONE', *, *, #14099, .F. ) ;
#10984 = CARTESIAN_POINT ( 'NONE',  ( 0.9999999999999996669, 0.1875000000000000278, -1.000000000000000000 ) ) ;
#10985 = ADVANCED_FACE ( 'NONE', ( #18315 ), #11909, .F. ) ;
#10986 = CIRCLE ( 'NONE', #8069, 0.1249999999999999029 ) ;
#10987 = CARTESIAN_POINT ( 'NONE',  ( -1.113206028079698262, 0.01321414124920710677, 1.989999999999999991 ) ) ;
#10988 = B_SPLINE_SURFACE_WITH_KNOTS ( 'NONE', 3, 1, ( 
 ( #11761, #8919 ),
 ( #13167, #15054 ),
 ( #5419, #16478 ),
 ( #11664, #14753 ) ),
 .UNSPECIFIED., .F., .F., .F.,
 ( 4, 4 ),
 ( 2, 2 ),
 ( 27.00000000000000000, 28.00000000000000000 ),
 ( 0.000000000000000000, 1.000000000000000000 ),
 .UNSPECIFIED. ) ;
#10989 = DIRECTION ( 'NONE',  ( -0.000000000000000000, -0.000000000000000000, 1.000000000000000000 ) ) ;
#10990 = AXIS2_PLACEMENT_3D ( 'NONE', #18144, #1597, #13828 ) ;
#10991 = AXIS2_PLACEMENT_3D ( 'NONE', #2027, #15472, #18780 ) ;
#10992 = DIRECTION ( 'NONE',  ( -0.000000000000000000, 1.000000000000000000, -0.000000000000000000 ) ) ;
#10993 = CARTESIAN_POINT ( 'NONE',  ( -1.222804105337659042, 0.03945062791514844514, 2.000000000000000000 ) ) ;
#10994 = VERTEX_POINT ( 'NONE', #9190 ) ;
#10995 = CARTESIAN_POINT ( 'NONE',  ( -2.328954433397261159, 0.000000000000000000, 1.989999999999999991 ) ) ;
#10996 = EDGE_CURVE ( 'NONE', #1562, #17893, #6165, .T. ) ;
#10997 = FACE_OUTER_BOUND ( 'NONE', #3446, .T. ) ;
#10998 = CARTESIAN_POINT ( 'NONE',  ( -2.663578344574367485, -0.07750000000000001332, 1.989999999999999769 ) ) ;
#10999 = EDGE_LOOP ( 'NONE', ( #16360, #2746, #13969, #8064 ) ) ;
#11000 = VERTEX_POINT ( 'NONE', #6354 ) ;
#11001 = AXIS2_PLACEMENT_3D ( 'NONE', #4453, #17991, #13785 ) ;
#11002 = VERTEX_POINT ( 'NONE', #182 ) ;
#11003 = LINE ( 'NONE', #7884, #9322 ) ;
#11004 = VECTOR ( 'NONE', #12613, 39.37007874015748143 ) ;
#11005 = AXIS2_PLACEMENT_3D ( 'NONE', #14525, #3606, #800 ) ;
#11006 = DIRECTION ( 'NONE',  ( -1.000000000000000000, 0.000000000000000000, 0.000000000000000000 ) ) ;
#11007 = CIRCLE ( 'NONE', #9083, 0.06799999999999883915 ) ;
#11008 = EDGE_CURVE ( 'NONE', #6229, #822, #10670, .T. ) ;
#11009 = ADVANCED_FACE ( 'NONE', ( #18818 ), #3969, .F. ) ;
#11010 = ORIENTED_EDGE ( 'NONE', *, *, #6860, .T. ) ;
#11011 = CARTESIAN_POINT ( 'NONE',  ( -1.015994391782170769, -0.07750000000000001332, 2.000000000000000000 ) ) ;
#11012 = CARTESIAN_POINT ( 'NONE',  ( -0.9062033399461942862, -0.006317445686005926202, 2.000000000000000000 ) ) ;
#11013 = CARTESIAN_POINT ( 'NONE',  ( -1.246133512214888883, -0.02229266776766863564, 2.000000000000000000 ) ) ;
#11014 = CARTESIAN_POINT ( 'NONE',  ( -1.137393354532019174, -0.07750000000000001332, 1.989999999999999991 ) ) ;
#11015 = FACE_OUTER_BOUND ( 'NONE', #6274, .T. ) ;
#11017 = CARTESIAN_POINT ( 'NONE',  ( -1.111721521771798393, -0.02157893557435166740, 2.000000000000000000 ) ) ;
#11016 = DIRECTION ( 'NONE',  ( 0.000000000000000000, 0.000000000000000000, 1.000000000000000000 ) ) ;
#11018 = ORIENTED_EDGE ( 'NONE', *, *, #3577, .T. ) ;
#11019 = AXIS2_PLACEMENT_3D ( 'NONE', #16410, #1170, #5860 ) ;
#11020 = CARTESIAN_POINT ( 'NONE',  ( -1.262669128903980864, 0.04582941001312392654, 2.000000000000000000 ) ) ;
#11021 = VECTOR ( 'NONE', #17868, 39.37007874015748143 ) ;
#11022 = FACE_OUTER_BOUND ( 'NONE', #8019, .T. ) ;
#11023 = EDGE_CURVE ( 'NONE', #10243, #12210, #3277, .T. ) ;
#11024 = DIRECTION ( 'NONE',  ( 1.000000000000000000, 0.000000000000000000, 0.000000000000000000 ) ) ;
#11025 = EDGE_LOOP ( 'NONE', ( #16724, #12470 ) ) ;
#11026 = ORIENTED_EDGE ( 'NONE', *, *, #19483, .F. ) ;
#11027 = FACE_BOUND ( 'NONE', #18174, .T. ) ;
#11028 = CARTESIAN_POINT ( 'NONE',  ( -2.731847993664263218E-16, -0.1875000000000002220, 0.5000000000000001110 ) ) ;
#11029 = EDGE_CURVE ( 'NONE', #3330, #1767, #9394, .T. ) ;
#11030 = DIRECTION ( 'NONE',  ( 0.000000000000000000, 0.000000000000000000, 1.000000000000000000 ) ) ;
#11031 = EDGE_CURVE ( 'NONE', #9168, #6549, #9386, .T. ) ;
#11032 = CIRCLE ( 'NONE', #799, 0.06799999999999883915 ) ;
#11033 = CARTESIAN_POINT ( 'NONE',  ( -1.788535025694708791, -0.6923866707747040605, 1.989999999999999991 ) ) ;
#11034 = CARTESIAN_POINT ( 'NONE',  ( -1.880454091291043239, 0.03720459258126811164, 1.989999999999999991 ) ) ;
#11035 = DIRECTION ( 'NONE',  ( 0.000000000000000000, -1.000000000000000000, 0.000000000000000000 ) ) ;
#11036 = CARTESIAN_POINT ( 'NONE',  ( -1.273069847487802608, 0.04613532876866981158, 1.989999999999999991 ) ) ;
#11037 = CARTESIAN_POINT ( 'NONE',  ( -1.500000000000000222, -0.1875000000000002220, 0.000000000000000000 ) ) ;
#11038 = ORIENTED_EDGE ( 'NONE', *, *, #5469, .F. ) ;
#11039 = DIRECTION ( 'NONE',  ( -0.000000000000000000, -0.000000000000000000, 1.000000000000000000 ) ) ;
#11040 = VECTOR ( 'NONE', #6777, 39.37007874015748143 ) ;
#11041 = ORIENTED_EDGE ( 'NONE', *, *, #14556, .T. ) ;
#11043 = DIRECTION ( 'NONE',  ( 0.000000000000000000, -1.000000000000000000, 0.000000000000000000 ) ) ;
#11042 = CARTESIAN_POINT ( 'NONE',  ( -1.107498295623874807, -0.04680678599577208637, 2.000000000000000000 ) ) ;
#11044 = ORIENTED_EDGE ( 'NONE', *, *, #11245, .F. ) ;
#11045 = B_SPLINE_CURVE_WITH_KNOTS ( 'NONE', 3,
 ( #5023, #15848, #12955, #522, #5310, #9729, #6902, #1912, #2121, #11233, #6687, #13052, #6799, #14146, #8215, #4934, #8120, #3631, #12845 ),
 .UNSPECIFIED., .F., .F.,
 ( 4, 1, 1, 1, 1, 1, 1, 1, 1, 1, 1, 1, 1, 1, 1, 1, 4 ),
 ( 0.000000000000000000, 0.06849927401553494721, 0.1345723412227623761, 0.1982078938657576006, 0.2597837111882076444, 0.3199508629892133249, 0.3795083209249197065, 0.4388142150838942324, 0.4984970572803562039, 0.5581817413977250286, 0.6174375656882566954, 0.6775224407104816216, 0.7379594017204659240, 0.8003299159233270288, 0.8640897299070047222, 0.9306220751641748334, 1.000000000000000000 ),
 .UNSPECIFIED. ) ;
#11047 = DIRECTION ( 'NONE',  ( -0.000000000000000000, 1.000000000000000000, -0.000000000000000000 ) ) ;
#11046 = PLANE ( 'NONE',  #4154 ) ;
#11048 = EDGE_CURVE ( 'NONE', #6229, #13482, #564, .T. ) ;
#11049 = CARTESIAN_POINT ( 'NONE',  ( -1.293231850709568143, 0.01301713572147237229, 1.989999999999999991 ) ) ;
#11050 = ADVANCED_FACE ( 'NONE', ( #1865 ), #12507, .F. ) ;
#11051 = VERTEX_POINT ( 'NONE', #10889 ) ;
#11052 = CARTESIAN_POINT ( 'NONE',  ( 2.000000000000000000, -0.07749999999999974964, -0.8674999999999997158 ) ) ;
#11053 = CARTESIAN_POINT ( 'NONE',  ( -0.9614043276577988184, -0.04934860659102428826, 1.989999999999999991 ) ) ;
#11054 = EDGE_CURVE ( 'NONE', #7234, #1948, #14091, .T. ) ;
#11055 = CARTESIAN_POINT ( 'NONE',  ( -0.8923491993555002777, -0.03156704104616344514, 1.989999999999999991 ) ) ;
#11056 = CIRCLE ( 'NONE', #13624, 0.1325000000000000344 ) ;
#11057 = ADVANCED_FACE ( 'NONE', ( #11285 ), #17214, .F. ) ;
#11058 = VERTEX_POINT ( 'NONE', #6269 ) ;
#11059 = PLANE ( 'NONE',  #12876 ) ;
#11060 = ADVANCED_FACE ( 'NONE', ( #14290 ), #6635, .T. ) ;
#11061 = CARTESIAN_POINT ( 'NONE',  ( 0.4999999999999996114, 0.1875000000000000278, -1.000000000000000000 ) ) ;
#11062 = DIRECTION ( 'NONE',  ( 0.000000000000000000, 0.000000000000000000, -1.000000000000000000 ) ) ;
#11063 = VERTEX_POINT ( 'NONE', #7777 ) ;
#11064 = CARTESIAN_POINT ( 'NONE',  ( -0.9361480201460213868, 0.05647174128774184315, 2.000000000000000444 ) ) ;
#11065 = LINE ( 'NONE', #18877, #830 ) ;
#11066 = VERTEX_POINT ( 'NONE', #12413 ) ;
#11067 = EDGE_LOOP ( 'NONE', ( #5747, #19773, #3851, #10064 ) ) ;
#11069 = DIRECTION ( 'NONE',  ( 4.553079989440438697E-17, 0.000000000000000000, -1.000000000000000000 ) ) ;
#11068 = CARTESIAN_POINT ( 'NONE',  ( -1.410830854532019396, -0.05663196547546942711, 2.000000000000000000 ) ) ;
#11070 = CARTESIAN_POINT ( 'NONE',  ( 3.000000000000000444, -0.1774999999999998523, -1.875000000000000000 ) ) ;
#11071 = FACE_OUTER_BOUND ( 'NONE', #19242, .T. ) ;
#11072 = CIRCLE ( 'NONE', #1786, 0.06799999999999883915 ) ;
#11073 = CARTESIAN_POINT ( 'NONE',  ( 0.000000000000000000, -0.02006900840763577512, 1.989999999999999991 ) ) ;
#11074 = CARTESIAN_POINT ( 'NONE',  ( -1.881548904098303776, 0.01042035619911568269, 1.989999999999999991 ) ) ;
#11075 = CARTESIAN_POINT ( 'NONE',  ( -1.000000000000000222, 0.1875000000000000833, -1.000000000000000000 ) ) ;
#11076 = ORIENTED_EDGE ( 'NONE', *, *, #17521, .F. ) ;
#11077 = B_SPLINE_CURVE_WITH_KNOTS ( 'NONE', 3,
 ( #7981, #17039, #18745, #11020, #14113, #2178, #14218, #18833, #18643, #5077, #1884, #14030, #17141, #9797, #299, #11204, #4990, #15529, #18544 ),
 .UNSPECIFIED., .F., .F.,
 ( 4, 1, 1, 1, 1, 1, 1, 1, 1, 1, 1, 1, 1, 1, 1, 1, 4 ),
 ( 0.000000000000000000, 0.07959640552497304622, 0.1550595686247422389, 0.2255657279545721927, 0.2920476435705570140, 0.3549434239897081289, 0.4147700131882643415, 0.4721274002083027943, 0.5276956142018842666, 0.5822216672145679173, 0.6373010837017990537, 0.6922962701158098531, 0.7487473408434746069, 0.8072682280897907070, 0.8685966535173856862, 0.9328445325509548969, 1.000000000000000000 ),
 .UNSPECIFIED. ) ;
#11078 = EDGE_CURVE ( 'NONE', #6309, #18140, #3323, .T. ) ;
#11079 = CARTESIAN_POINT ( 'NONE',  ( 1.499999999999999778, -0.1875000000000002220, -1.000000000000000000 ) ) ;
#11080 = ORIENTED_EDGE ( 'NONE', *, *, #17431, .F. ) ;
#11081 = VERTEX_POINT ( 'NONE', #17894 ) ;
#11082 = EDGE_CURVE ( 'NONE', #1183, #2202, #946, .T. ) ;
#11083 = CARTESIAN_POINT ( 'NONE',  ( -2.875000000000000444, -0.1875000000000000278, -1.875000000000000000 ) ) ;
#11084 = AXIS2_PLACEMENT_3D ( 'NONE', #17931, #15019, #10297 ) ;
#11085 = DIRECTION ( 'NONE',  ( -0.000000000000000000, 1.000000000000000000, -0.000000000000000000 ) ) ;
#11086 = VERTEX_POINT ( 'NONE', #4164 ) ;
#11087 = CARTESIAN_POINT ( 'NONE',  ( -1.247343082581522822, 0.03994600431483061320, 2.000000000000000444 ) ) ;
#11088 = EDGE_LOOP ( 'NONE', ( #4943, #18532, #5966, #7806 ) ) ;
#11089 = CARTESIAN_POINT ( 'NONE',  ( 0.000000000000000000, 0.1875000000000000278, 0.000000000000000000 ) ) ;
#11090 = CARTESIAN_POINT ( 'NONE',  ( -1.106203472925380460, -0.03404991269560477679, 1.989999999999999991 ) ) ;
#11091 = CYLINDRICAL_SURFACE ( 'NONE', #9310, 0.1249999999999996253 ) ;
#11092 = CARTESIAN_POINT ( 'NONE',  ( -2.731847993664263218E-16, -0.1875000000000002220, 0.5679999999999989502 ) ) ;
#11093 = DIRECTION ( 'NONE',  ( -0.000000000000000000, 1.000000000000000000, -0.000000000000000000 ) ) ;
#11094 = VERTEX_POINT ( 'NONE', #5556 ) ;
#11095 = VECTOR ( 'NONE', #18250, 39.37007874015748143 ) ;
#11096 = FACE_BOUND ( 'NONE', #17920, .T. ) ;
#11097 = CARTESIAN_POINT ( 'NONE',  ( -1.413393470342664937, -0.04815001365191084320, 2.000000000000000000 ) ) ;
#11098 = ORIENTED_EDGE ( 'NONE', *, *, #6080, .F. ) ;
#11099 = ORIENTED_EDGE ( 'NONE', *, *, #19742, .F. ) ;
#11100 = ORIENTED_EDGE ( 'NONE', *, *, #14852, .F. ) ;
#11101 = DIRECTION ( 'NONE',  ( 0.000000000000000000, 0.000000000000000000, 1.000000000000000000 ) ) ;
#11102 = CARTESIAN_POINT ( 'NONE',  ( -0.000000000000000000, -0.02651608009480471359, 2.000000000000000000 ) ) ;
#11103 = ORIENTED_EDGE ( 'NONE', *, *, #6013, .T. ) ;
#11104 = CARTESIAN_POINT ( 'NONE',  ( -2.500000000000000000, 0.1875000000000000833, 0.5000000000000001110 ) ) ;
#11105 = CARTESIAN_POINT ( 'NONE',  ( -0.9485481745011992150, 0.003854217166352979628, 1.990000000000000435 ) ) ;
#11106 = CIRCLE ( 'NONE', #8847, 0.06799999999999883915 ) ;
#11107 = CARTESIAN_POINT ( 'NONE',  ( -1.139325579950957179, -0.01390218049666868717, 2.000000000000000000 ) ) ;
#11108 = CARTESIAN_POINT ( 'NONE',  ( -2.422041261535227807, -0.04892608329348931140, 1.989999999999999991 ) ) ;
#11110 = LINE ( 'NONE', #15984, #11334 ) ;
#11109 = LINE ( 'NONE', #4789, #4911 ) ;
#11111 = ORIENTED_EDGE ( 'NONE', *, *, #10242, .T. ) ;
#11112 = DIRECTION ( 'NONE',  ( 0.000000000000000000, 0.000000000000000000, 1.000000000000000000 ) ) ;
#11113 = B_SPLINE_CURVE_WITH_KNOTS ( 'NONE', 3,
 ( #10166, #19208, #8468, #10254 ),
 .UNSPECIFIED., .F., .F.,
 ( 4, 4 ),
 ( 3.000000000000000000, 4.000000000000000000 ),
 .UNSPECIFIED. ) ;
#11114 = DIRECTION ( 'NONE',  ( 0.000000000000000000, -0.000000000000000000, -1.000000000000000000 ) ) ;
#11115 = LINE ( 'NONE', #2282, #1296 ) ;
#11116 = EDGE_CURVE ( 'NONE', #6064, #14075, #5647, .T. ) ;
#11117 = ORIENTED_EDGE ( 'NONE', *, *, #2921, .F. ) ;
#11118 = ORIENTED_EDGE ( 'NONE', *, *, #5637, .T. ) ;
#11119 = EDGE_CURVE ( 'NONE', #1666, #10494, #3864, .T. ) ;
#11120 = DIRECTION ( 'NONE',  ( -0.000000000000000000, 1.000000000000000000, -0.000000000000000000 ) ) ;
#11121 = ORIENTED_EDGE ( 'NONE', *, *, #1837, .F. ) ;
#11122 = FACE_OUTER_BOUND ( 'NONE', #5284, .T. ) ;
#11123 = CARTESIAN_POINT ( 'NONE',  ( -1.916399701654805110, -0.03149842529071201352, 1.989999999999999991 ) ) ;
#11124 = CARTESIAN_POINT ( 'NONE',  ( 1.499999999999999556, 0.1875000000000000833, -1.389499999999999957 ) ) ;
#11125 = CARTESIAN_POINT ( 'NONE',  ( -1.837841946395202042, 0.02175827448884038243, 2.000000000000000000 ) ) ;
#11126 = DIRECTION ( 'NONE',  ( 3.219513735818086521E-17, 0.7071067811865523467, -0.7071067811865426878 ) ) ;
#11127 = EDGE_CURVE ( 'NONE', #7898, #11211, #14492, .T. ) ;
#11128 = CARTESIAN_POINT ( 'NONE',  ( -1.294734765456906578, 0.03697888577705298052, 1.989999999999999991 ) ) ;
#11129 = CARTESIAN_POINT ( 'NONE',  ( -1.844016407028024274, -0.02222204938205195324, 2.000000000000000000 ) ) ;
#11130 = ORIENTED_EDGE ( 'NONE', *, *, #16557, .T. ) ;
#11131 = CARTESIAN_POINT ( 'NONE',  ( -1.804565828334155242, -0.03479011542683405067, 1.989999999999999991 ) ) ;
#11132 = ORIENTED_EDGE ( 'NONE', *, *, #19460, .T. ) ;
#11133 = ADVANCED_FACE ( 'NONE', ( #6850 ), #12999, .F. ) ;
#11135 = DIRECTION ( 'NONE',  ( -0.000000000000000000, -0.000000000000000000, 1.000000000000000000 ) ) ;
#11134 = CARTESIAN_POINT ( 'NONE',  ( -2.230126915679671917, -0.01239894112877368976, 1.989999999999999991 ) ) ;
#11136 = ORIENTED_EDGE ( 'NONE', *, *, #18610, .T. ) ;
#11138 = CARTESIAN_POINT ( 'NONE',  ( 2.500000000000000000, -0.1875000000000002220, -1.067999999999998728 ) ) ;
#11137 = DIRECTION ( 'NONE',  ( -0.9513333972211273082, 0.3081635399129964425, 0.000000000000000000 ) ) ;
#11139 = DIRECTION ( 'NONE',  ( 0.000000000000000000, -1.000000000000000000, 0.000000000000000000 ) ) ;
#11140 = EDGE_CURVE ( 'NONE', #15797, #3664, #5356, .T. ) ;
#11141 = EDGE_CURVE ( 'NONE', #1686, #15796, #14519, .T. ) ;
#11142 = EDGE_CURVE ( 'NONE', #18857, #4602, #12898, .T. ) ;
#11143 = VERTEX_POINT ( 'NONE', #8467 ) ;
#11144 = CARTESIAN_POINT ( 'NONE',  ( -1.927445050368257862, -0.01350144270708186767, 1.989999999999999991 ) ) ;
#11145 = CARTESIAN_POINT ( 'NONE',  ( -1.930693815238363475, 0.001132684167819806350, 2.000000000000000000 ) ) ;
#11146 = CARTESIAN_POINT ( 'NONE',  ( -0.9171627942731966909, -0.003346250572690402745, 1.989999999999999769 ) ) ;
#11147 = ORIENTED_EDGE ( 'NONE', *, *, #5988, .T. ) ;
#11148 = CARTESIAN_POINT ( 'NONE',  ( 0.9999999999999996669, 0.1875000000000000833, -1.000000000000000000 ) ) ;
#11149 = DIRECTION ( 'NONE',  ( 0.000000000000000000, 0.000000000000000000, 1.000000000000000000 ) ) ;
#11150 = CARTESIAN_POINT ( 'NONE',  ( -0.8748702886790421518, -0.03845366210111679506, 1.989999999999999769 ) ) ;
#11151 = ORIENTED_EDGE ( 'NONE', *, *, #9030, .F. ) ;
#11152 = CARTESIAN_POINT ( 'NONE',  ( -1.500000000000000222, 0.1875000000000000833, -0.6104999999999997096 ) ) ;
#11153 = EDGE_CURVE ( 'NONE', #11058, #14385, #15167, .T. ) ;
#11154 = EDGE_CURVE ( 'NONE', #12883, #11237, #859, .T. ) ;
#11155 = CARTESIAN_POINT ( 'NONE',  ( -1.500000000000000222, 0.1875000000000000833, -0.4999999999999998335 ) ) ;
#11156 = VERTEX_POINT ( 'NONE', #13095 ) ;
#11157 = ORIENTED_EDGE ( 'NONE', *, *, #9555, .F. ) ;
#11159 = LINE ( 'NONE', #12683, #14565 ) ;
#11158 = CARTESIAN_POINT ( 'NONE',  ( -1.092022748886834593, 0.02309904165368029116, 2.000000000000000000 ) ) ;
#11160 = DIRECTION ( 'NONE',  ( 0.000000000000000000, 0.000000000000000000, 1.000000000000000000 ) ) ;
#11161 = CARTESIAN_POINT ( 'NONE',  ( -1.236909788425899714, -0.03095320024651353197, 1.989999999999999991 ) ) ;
#11162 = EDGE_CURVE ( 'NONE', #9763, #1666, #14781, .T. ) ;
#11163 = DIRECTION ( 'NONE',  ( -0.000000000000000000, -0.000000000000000000, 1.000000000000000000 ) ) ;
#11164 = CARTESIAN_POINT ( 'NONE',  ( -2.032632285129900129, -0.02829258568662313192, 1.989999999999999991 ) ) ;
#11165 = LINE ( 'NONE', #3455, #14153 ) ;
#11166 = ORIENTED_EDGE ( 'NONE', *, *, #2967, .T. ) ;
#11167 = CARTESIAN_POINT ( 'NONE',  ( -1.877922848732157091, 0.04744452775077698248, 1.989999999999999991 ) ) ;
#11168 = VERTEX_POINT ( 'NONE', #19207 ) ;
#11169 = VERTEX_POINT ( 'NONE', #661 ) ;
#11170 = DIRECTION ( 'NONE',  ( 0.000000000000000000, 0.000000000000000000, 1.000000000000000000 ) ) ;
#11171 = CARTESIAN_POINT ( 'NONE',  ( -1.885170441015396881, 0.02397344413775449878, 2.000000000000000000 ) ) ;
#11172 = EDGE_LOOP ( 'NONE', ( #7604, #5467, #9680, #519 ) ) ;
#11173 = CARTESIAN_POINT ( 'NONE',  ( -1.249349132256499351, 0.04141313969322424349, 2.000000000000000444 ) ) ;
#11174 = EDGE_CURVE ( 'NONE', #3560, #5065, #2465, .T. ) ;
#11175 = EDGE_LOOP ( 'NONE', ( #4947, #12692, #9932, #15881 ) ) ;
#11176 = EDGE_CURVE ( 'NONE', #6498, #1766, #11390, .T. ) ;
#11177 = ORIENTED_EDGE ( 'NONE', *, *, #8842, .T. ) ;
#11178 = DIRECTION ( 'NONE',  ( 0.000000000000000000, 0.000000000000000000, 1.000000000000000000 ) ) ;
#11179 = DIRECTION ( 'NONE',  ( 0.000000000000000000, 0.000000000000000000, 1.000000000000000000 ) ) ;
#11180 = CARTESIAN_POINT ( 'NONE',  ( -1.477078583181322680, -0.07750000000000001332, 1.989999999999999991 ) ) ;
#11181 = CARTESIAN_POINT ( 'NONE',  ( -2.500000000000000000, 0.1774999999999998523, 0.000000000000000000 ) ) ;
#11182 = EDGE_CURVE ( 'NONE', #15644, #1562, #7149, .T. ) ;
#11183 = DIRECTION ( 'NONE',  ( 0.000000000000000000, 0.000000000000000000, 1.000000000000000000 ) ) ;
#11184 = DIRECTION ( 'NONE',  ( -0.000000000000000000, -0.000000000000000000, 1.000000000000000000 ) ) ;
#11185 = ORIENTED_EDGE ( 'NONE', *, *, #1088, .T. ) ;
#11186 = DIRECTION ( 'NONE',  ( 0.000000000000000000, 0.000000000000000000, 1.000000000000000000 ) ) ;
#11187 = FACE_BOUND ( 'NONE', #4996, .T. ) ;
#11188 = DIRECTION ( 'NONE',  ( 0.000000000000000000, 0.000000000000000000, 1.000000000000000000 ) ) ;
#11189 = ORIENTED_EDGE ( 'NONE', *, *, #141, .T. ) ;
#11190 = ORIENTED_EDGE ( 'NONE', *, *, #876, .F. ) ;
#11191 = CONICAL_SURFACE ( 'NONE', #13757, 0.07799999999999955580, 0.7853981633974722598 ) ;
#11192 = ORIENTED_EDGE ( 'NONE', *, *, #17012, .F. ) ;
#11193 = CARTESIAN_POINT ( 'NONE',  ( -1.087560297074565474, -0.02957305649035880946, 1.999999999999999334 ) ) ;
#11194 = FACE_OUTER_BOUND ( 'NONE', #5625, .T. ) ;
#11195 = ORIENTED_EDGE ( 'NONE', *, *, #7962, .T. ) ;
#11196 = AXIS2_PLACEMENT_3D ( 'NONE', #5103, #14540, #13143 ) ;
#11197 = CARTESIAN_POINT ( 'NONE',  ( -1.953776312232708090, -0.02006900840763577512, 1.989999999999999991 ) ) ;
#11198 = LINE ( 'NONE', #17316, #9185 ) ;
#11199 = CARTESIAN_POINT ( 'NONE',  ( -2.500000000000000000, 0.1875000000000000278, -1.000000000000000000 ) ) ;
#11200 = CARTESIAN_POINT ( 'NONE',  ( -2.208074625069727404, 0.02309121695988506848, 2.000000000000000000 ) ) ;
#11201 = CARTESIAN_POINT ( 'NONE',  ( -1.929311169827720107, -0.04276065955877580982, 2.000000000000000000 ) ) ;
#11202 = FACE_OUTER_BOUND ( 'NONE', #9526, .T. ) ;
#11203 = ORIENTED_EDGE ( 'NONE', *, *, #14122, .F. ) ;
#11204 = CARTESIAN_POINT ( 'NONE',  ( -1.239551205359381569, 0.02714227070088570670, 2.000000000000000000 ) ) ;
#11205 = DIRECTION ( 'NONE',  ( 0.000000000000000000, -1.000000000000000000, 0.000000000000000000 ) ) ;
#11206 = DIRECTION ( 'NONE',  ( 0.000000000000000000, 0.000000000000000000, 1.000000000000000000 ) ) ;
#11207 = VERTEX_POINT ( 'NONE', #13304 ) ;
#11208 = ORIENTED_EDGE ( 'NONE', *, *, #2563, .T. ) ;
#11209 = CARTESIAN_POINT ( 'NONE',  ( 2.500000000000000000, 0.1875000000000000833, -1.000000000000000000 ) ) ;
#11210 = VECTOR ( 'NONE', #12317, 39.37007874015748143 ) ;
#11211 = VERTEX_POINT ( 'NONE', #19425 ) ;
#11212 = CARTESIAN_POINT ( 'NONE',  ( -1.127706817929175376, 0.002886191610330636047, 2.000000000000000000 ) ) ;
#11213 = AXIS2_PLACEMENT_3D ( 'NONE', #2157, #19204, #17702 ) ;
#11214 = CARTESIAN_POINT ( 'NONE',  ( -0.8927621435997672439, -0.02625118076201000961, 1.999999999999999778 ) ) ;
#11215 = LINE ( 'NONE', #12937, #17735 ) ;
#11216 = DIRECTION ( 'NONE',  ( 1.000000000000000000, 0.000000000000000000, 0.000000000000000000 ) ) ;
#11217 = CARTESIAN_POINT ( 'NONE',  ( 1.499999999999999778, -0.1875000000000002220, 0.9320000000000011608 ) ) ;
#11218 = CARTESIAN_POINT ( 'NONE',  ( -1.298235900878655258, 0.02968485850713535948, 1.989999999999999991 ) ) ;
#11219 = LINE ( 'NONE', #14326, #9793 ) ;
#11220 = VERTEX_POINT ( 'NONE', #11790 ) ;
#11221 = DIRECTION ( 'NONE',  ( 8.659560562355139934E-17, 0.7071067811865305863, -0.7071067811865644481 ) ) ;
#11222 = EDGE_CURVE ( 'NONE', #18977, #5982, #2160, .T. ) ;
#11223 = ORIENTED_EDGE ( 'NONE', *, *, #18848, .F. ) ;
#11225 = CARTESIAN_POINT ( 'NONE',  ( -1.881548904098303776, 0.01042035619911568269, 1.989999999999999991 ) ) ;
#11224 = CARTESIAN_POINT ( 'NONE',  ( -1.106646167791572433, -0.04396092999133705687, 1.989999999999999769 ) ) ;
#11226 = ORIENTED_EDGE ( 'NONE', *, *, #383, .T. ) ;
#11227 = LINE ( 'NONE', #18498, #16044 ) ;
#11229 = CARTESIAN_POINT ( 'NONE',  ( 2.000000000000000000, -0.07749999999999974964, 1.203100000000000058 ) ) ;
#11228 = DIRECTION ( 'NONE',  ( 0.000000000000000000, 0.7071067811865402453, 0.7071067811865547892 ) ) ;
#11230 = CARTESIAN_POINT ( 'NONE',  ( -0.9665294210573576184, -0.01299127422774076605, 2.000000000000000000 ) ) ;
#11231 = EDGE_LOOP ( 'NONE', ( #14687, #2515, #10437, #17213, #9447, #9902, #17125, #10794, #16506, #1445, #7693, #13310, #606, #2263, #1016, #8996, #18270, #1435, #3038, #15895, #8625, #19023, #13045, #18575, #9814, #5679, #7726, #15094, #19174, #6831, #13755, #2590 ) ) ;
#11232 = LINE ( 'NONE', #521, #1712 ) ;
#11233 = CARTESIAN_POINT ( 'NONE',  ( -0.8890674920650246671, 0.05094942241129906541, 1.989999999999999547 ) ) ;
#11234 = EDGE_CURVE ( 'NONE', #18766, #3560, #3011, .T. ) ;
#11235 = CARTESIAN_POINT ( 'NONE',  ( -1.136977280071869378, 0.04430686505199674108, 1.989999999999999991 ) ) ;
#11236 = AXIS2_PLACEMENT_3D ( 'NONE', #16868, #8078, #9131 ) ;
#11237 = VERTEX_POINT ( 'NONE', #12364 ) ;
#11238 = CARTESIAN_POINT ( 'NONE',  ( 2.000000000000000000, 0.1875000000000000833, 0.08799999999999971734 ) ) ;
#11239 = DIRECTION ( 'NONE',  ( -0.000000000000000000, -0.000000000000000000, 1.000000000000000000 ) ) ;
#11240 = CARTESIAN_POINT ( 'NONE',  ( -1.407490668445323223, -0.04567465081094761875, 1.989999999999999991 ) ) ;
#11241 = ORIENTED_EDGE ( 'NONE', *, *, #4090, .T. ) ;
#11242 = CARTESIAN_POINT ( 'NONE',  ( -1.297740461083603858, -0.005455595093881731097, 1.989999999999999991 ) ) ;
#11243 = ADVANCED_FACE ( 'NONE', ( #12461 ), #6311, .F. ) ;
#11244 = EDGE_CURVE ( 'NONE', #6064, #15422, #7243, .T. ) ;
#11245 = EDGE_CURVE ( 'NONE', #11315, #13990, #19013, .T. ) ;
#11246 = DIRECTION ( 'NONE',  ( -0.000000000000000000, 1.000000000000000000, -0.000000000000000000 ) ) ;
#11247 = VERTEX_POINT ( 'NONE', #10368 ) ;
#11248 = CONICAL_SURFACE ( 'NONE', #12539, 0.07799999999999955580, 0.7853981633974722598 ) ;
#11249 = EDGE_LOOP ( 'NONE', ( #9907, #18822, #515, #14363 ) ) ;
#11251 = CARTESIAN_POINT ( 'NONE',  ( -3.000000000000000444, 0.1875000000000000278, 2.000000000000000000 ) ) ;
#11250 = DIRECTION ( 'NONE',  ( -0.000000000000000000, -0.000000000000000000, 1.000000000000000000 ) ) ;
#11252 = CARTESIAN_POINT ( 'NONE',  ( -0.9515132692301820905, 0.04464424969715324182, 1.989999999999999991 ) ) ;
#11253 = DIRECTION ( 'NONE',  ( -0.000000000000000000, 1.000000000000000000, -0.000000000000000000 ) ) ;
#11254 = AXIS2_PLACEMENT_3D ( 'NONE', #19536, #5752, #11899 ) ;
#11255 = B_SPLINE_CURVE_WITH_KNOTS ( 'NONE', 3,
 ( #11034, #15540, #17241, #6577 ),
 .UNSPECIFIED., .F., .F.,
 ( 4, 4 ),
 ( 4.000000000000000000, 5.000000000000000000 ),
 .UNSPECIFIED. ) ;
#11256 = CARTESIAN_POINT ( 'NONE',  ( -0.5000000000000001110, -0.1875000000000002220, 1.499999999999999778 ) ) ;
#11257 = CARTESIAN_POINT ( 'NONE',  ( -1.771608260931445411, -0.008145950965367534935, 2.000000000000000000 ) ) ;
#11258 = LINE ( 'NONE', #15967, #15765 ) ;
#11259 = EDGE_LOOP ( 'NONE', ( #17530, #15653, #18101, #5560 ) ) ;
#11260 = ADVANCED_FACE ( 'NONE', ( #7832 ), #7922, .F. ) ;
#11261 = CARTESIAN_POINT ( 'NONE',  ( -1.929311169827720107, -0.04276065955877580982, 2.000000000000000000 ) ) ;
#11262 = ORIENTED_EDGE ( 'NONE', *, *, #2978, .F. ) ;
#11263 = AXIS2_PLACEMENT_3D ( 'NONE', #7574, #11906, #18312 ) ;
#11264 = ORIENTED_EDGE ( 'NONE', *, *, #3520, .F. ) ;
#11265 = CIRCLE ( 'NONE', #18310, 0.1004999999999996452 ) ;
#11266 = EDGE_CURVE ( 'NONE', #8823, #9325, #1157, .T. ) ;
#11267 = AXIS2_PLACEMENT_3D ( 'NONE', #8552, #14676, #938 ) ;
#11268 = LINE ( 'NONE', #6341, #6160 ) ;
#11269 = LINE ( 'NONE', #2149, #19313 ) ;
#11270 = ORIENTED_EDGE ( 'NONE', *, *, #2357, .T. ) ;
#11271 = CARTESIAN_POINT ( 'NONE',  ( 1.999999999999999778, 0.1875000000000000278, 0.5000000000000001110 ) ) ;
#11272 = EDGE_CURVE ( 'NONE', #9727, #1767, #10840, .T. ) ;
#11273 = VERTEX_POINT ( 'NONE', #13965 ) ;
#11274 = ORIENTED_EDGE ( 'NONE', *, *, #4263, .F. ) ;
#11275 = CARTESIAN_POINT ( 'NONE',  ( 0.000000000000000000, -0.02155105969747522776, 2.000000000000000000 ) ) ;
#11276 = DIRECTION ( 'NONE',  ( -0.000000000000000000, -0.000000000000000000, 1.000000000000000000 ) ) ;
#11277 = DIRECTION ( 'NONE',  ( -0.000000000000000000, -0.000000000000000000, 1.000000000000000000 ) ) ;
#11278 = CIRCLE ( 'NONE', #19297, 0.1004999999999993815 ) ;
#11279 = AXIS2_PLACEMENT_3D ( 'NONE', #14983, #4358, #1249 ) ;
#11280 = DIRECTION ( 'NONE',  ( 1.000000000000000000, 0.000000000000000000, 0.000000000000000000 ) ) ;
#11281 = CARTESIAN_POINT ( 'NONE',  ( -1.256679187561660971, 0.04464363093710340541, 1.989999999999999991 ) ) ;
#11282 = CIRCLE ( 'NONE', #14805, 0.07799999999999955580 ) ;
#11283 = ORIENTED_EDGE ( 'NONE', *, *, #7561, .T. ) ;
#11284 = AXIS2_PLACEMENT_3D ( 'NONE', #6292, #12441, #18550 ) ;
#11285 = FACE_OUTER_BOUND ( 'NONE', #17732, .T. ) ;
#11286 = EDGE_CURVE ( 'NONE', #6023, #185, #8104, .T. ) ;
#11287 = FACE_BOUND ( 'NONE', #16618, .T. ) ;
#11288 = CARTESIAN_POINT ( 'NONE',  ( -2.500000000000000000, 0.1875000000000000833, -1.000000000000000000 ) ) ;
#11289 = VERTEX_POINT ( 'NONE', #233 ) ;
#11290 = EDGE_CURVE ( 'NONE', #3773, #2234, #15581, .T. ) ;
#11291 = ORIENTED_EDGE ( 'NONE', *, *, #18875, .T. ) ;
#11292 = VERTEX_POINT ( 'NONE', #6400 ) ;
#11293 = EDGE_CURVE ( 'NONE', #6214, #14035, #7333, .T. ) ;
#11294 = AXIS2_PLACEMENT_3D ( 'NONE', #4131, #4040, #10221 ) ;
#11295 = AXIS2_PLACEMENT_3D ( 'NONE', #5245, #9557, #11378 ) ;
#11296 = LINE ( 'NONE', #9574, #1974 ) ;
#11297 = VECTOR ( 'NONE', #13281, 39.37007874015748143 ) ;
#11298 = ADVANCED_FACE ( 'NONE', ( #2669 ), #19616, .T. ) ;
#11299 = AXIS2_PLACEMENT_3D ( 'NONE', #13023, #3884, #9886 ) ;
#11300 = VERTEX_POINT ( 'NONE', #14891 ) ;
#11301 = AXIS2_PLACEMENT_3D ( 'NONE', #15876, #1769, #2148 ) ;
#11302 = CARTESIAN_POINT ( 'NONE',  ( -1.408859341648433849, -0.04998107112916221756, 2.000000000000000000 ) ) ;
#11303 = CIRCLE ( 'NONE', #2349, 0.1004999999999996452 ) ;
#11304 = DIRECTION ( 'NONE',  ( 8.659560562354903276E-17, 0.7071067811865499042, -0.7071067811865451302 ) ) ;
#11305 = CARTESIAN_POINT ( 'NONE',  ( 0.000000000000000000, -0.07095804088268899135, 1.989999999999999991 ) ) ;
#11306 = CARTESIAN_POINT ( 'NONE',  ( -2.500000000000000000, 0.1875000000000000278, 1.000000000000000000 ) ) ;
#11307 = DIRECTION ( 'NONE',  ( -0.000000000000000000, -0.000000000000000000, 1.000000000000000000 ) ) ;
#11308 = DIRECTION ( 'NONE',  ( -0.000000000000000000, -0.000000000000000000, 1.000000000000000000 ) ) ;
#11309 = ORIENTED_EDGE ( 'NONE', *, *, #17795, .F. ) ;
#11310 = AXIS2_PLACEMENT_3D ( 'NONE', #6385, #597, #9422 ) ;
#11311 = DIRECTION ( 'NONE',  ( 0.000000000000000000, 0.000000000000000000, 1.000000000000000000 ) ) ;
#11312 = VECTOR ( 'NONE', #709, 39.37007874015748143 ) ;
#11313 = CARTESIAN_POINT ( 'NONE',  ( -2.731847993664263218E-16, 0.1875000000000000833, 0.5000000000000001110 ) ) ;
#11314 = DIRECTION ( 'NONE',  ( -0.000000000000000000, 1.000000000000000000, -0.000000000000000000 ) ) ;
#11315 = VERTEX_POINT ( 'NONE', #12756 ) ;
#11316 = VERTEX_POINT ( 'NONE', #17357 ) ;
#11317 = VECTOR ( 'NONE', #17507, 39.37007874015748143 ) ;
#11318 = VECTOR ( 'NONE', #9125, 39.37007874015748143 ) ;
#11319 = FACE_BOUND ( 'NONE', #1337, .T. ) ;
#11320 = CIRCLE ( 'NONE', #16785, 0.06799999999999883915 ) ;
#11321 = B_SPLINE_CURVE_WITH_KNOTS ( 'NONE', 3,
 ( #10251, #4264, #7642, #7549 ),
 .UNSPECIFIED., .F., .F.,
 ( 4, 4 ),
 ( 3.000000000000000000, 4.000000000000000000 ),
 .UNSPECIFIED. ) ;
#11322 = VERTEX_POINT ( 'NONE', #6504 ) ;
#11323 = CARTESIAN_POINT ( 'NONE',  ( -1.141285408590166028, 0.001997274379164136558, 1.990000000000000435 ) ) ;
#11324 = CARTESIAN_POINT ( 'NONE',  ( -0.9038976239872612561, -0.007677626202252828963, 1.989999999999999991 ) ) ;
#11325 = CARTESIAN_POINT ( 'NONE',  ( -0.9664879223191202851, -0.01583564218305711160, 2.000000000000000444 ) ) ;
#11326 = FACE_OUTER_BOUND ( 'NONE', #4969, .T. ) ;
#11327 = CARTESIAN_POINT ( 'NONE',  ( -1.421099252472661556, -0.07750000000000001332, 1.989999999999999991 ) ) ;
#11328 = DIRECTION ( 'NONE',  ( -0.000000000000000000, 1.000000000000000000, -0.000000000000000000 ) ) ;
#11330 = AXIS2_PLACEMENT_3D ( 'NONE', #17173, #5207, #11345 ) ;
#11329 = DIRECTION ( 'NONE',  ( 0.000000000000000000, 0.000000000000000000, -1.000000000000000000 ) ) ;
#11331 = ORIENTED_EDGE ( 'NONE', *, *, #14088, .F. ) ;
#11332 = CONICAL_SURFACE ( 'NONE', #11972, 0.07799999999999955580, 0.7853981633974722598 ) ;
#11333 = CARTESIAN_POINT ( 'NONE',  ( -0.8933584565138662503, -0.04244640521675847877, 1.999999999999999334 ) ) ;
#11334 = VECTOR ( 'NONE', #5728, 39.37007874015748143 ) ;
#11335 = ORIENTED_EDGE ( 'NONE', *, *, #2728, .T. ) ;
#11337 = FACE_OUTER_BOUND ( 'NONE', #7526, .T. ) ;
#11336 = CARTESIAN_POINT ( 'NONE',  ( -1.109992005807545423, -0.05182094782662370613, 1.989999999999999991 ) ) ;
#11338 = ORIENTED_EDGE ( 'NONE', *, *, #12550, .T. ) ;
#11339 = DIRECTION ( 'NONE',  ( -0.000000000000000000, -0.000000000000000000, 1.000000000000000000 ) ) ;
#11341 = DIRECTION ( 'NONE',  ( 1.000000000000000000, 0.000000000000000000, 0.000000000000000000 ) ) ;
#11340 = CARTESIAN_POINT ( 'NONE',  ( -1.875894065106736175, -0.01264745583580210823, 2.000000000000000000 ) ) ;
#11342 = CARTESIAN_POINT ( 'NONE',  ( -0.9248983872937340811, 0.01157572594208483747, 1.989999999999999769 ) ) ;
#11343 = EDGE_LOOP ( 'NONE', ( #12037, #16451, #5331, #5912 ) ) ;
#11344 = CARTESIAN_POINT ( 'NONE',  ( -2.500000000000000000, -0.1875000000000002220, 0.5000000000000001110 ) ) ;
#11345 = DIRECTION ( 'NONE',  ( 0.000000000000000000, 0.000000000000000000, 1.000000000000000000 ) ) ;
#11346 = CARTESIAN_POINT ( 'NONE',  ( 2.500000000000000000, 0.1875000000000000278, 0.000000000000000000 ) ) ;
#11347 = FACE_OUTER_BOUND ( 'NONE', #9294, .T. ) ;
#11348 = VECTOR ( 'NONE', #11654, 39.37007874015748143 ) ;
#11349 = AXIS2_PLACEMENT_3D ( 'NONE', #19287, #17781, #8829 ) ;
#11350 = CARTESIAN_POINT ( 'NONE',  ( -0.9515132692301820905, 0.04464424969715324182, 2.000000000000000000 ) ) ;
#11351 = B_SPLINE_CURVE_WITH_KNOTS ( 'NONE', 3,
 ( #13793, #6836, #3850, #9950, #3462, #12986, #14370, #648, #16081, #12697, #15878, #15671, #12784, #3757, #5052 ),
 .UNSPECIFIED., .F., .F.,
 ( 4, 1, 1, 1, 1, 1, 1, 1, 1, 1, 1, 1, 4 ),
 ( 0.000000000000000000, 0.08897095769895696504, 0.1722707767733132889, 0.2503120304637119764, 0.3246551996215510383, 0.3978444501802968492, 0.4733008807185324351, 0.5518258887444488225, 0.6347494834982537748, 0.7217660118923867607, 0.8103926655611192187, 0.9031752367994192454, 1.000000000000000000 ),
 .UNSPECIFIED. ) ;
#11352 = CARTESIAN_POINT ( 'NONE',  ( -1.760903136194723606, -0.6671146929458694474, 2.000000000000000000 ) ) ;
#11353 = DIRECTION ( 'NONE',  ( -0.000000000000000000, -0.000000000000000000, 1.000000000000000000 ) ) ;
#11354 = ORIENTED_EDGE ( 'NONE', *, *, #14962, .T. ) ;
#11355 = CARTESIAN_POINT ( 'NONE',  ( -2.244102478604895978, -0.05514723252793874569, 2.000000000000000000 ) ) ;
#11356 = CARTESIAN_POINT ( 'NONE',  ( -1.891902930106435621, 0.003504869921373712002, 2.000000000000000000 ) ) ;
#11357 = VERTEX_POINT ( 'NONE', #11145 ) ;
#11358 = DIRECTION ( 'NONE',  ( -0.000000000000000000, 1.000000000000000000, -0.000000000000000000 ) ) ;
#11359 = ORIENTED_EDGE ( 'NONE', *, *, #3443, .T. ) ;
#11361 = CARTESIAN_POINT ( 'NONE',  ( -1.918613741691454377, -0.01350144270708187461, 2.000000000000000000 ) ) ;
#11360 = CARTESIAN_POINT ( 'NONE',  ( -1.093169216702409186, 0.01582555285833517691, 1.990000000000000435 ) ) ;
#11362 = PLANE ( 'NONE',  #5805 ) ;
#11363 = CARTESIAN_POINT ( 'NONE',  ( 0.4999999999999996114, 0.1875000000000000278, -0.8750000000000005551 ) ) ;
#11364 = AXIS2_PLACEMENT_3D ( 'NONE', #12387, #4953, #1934 ) ;
#11365 = FACE_BOUND ( 'NONE', #17693, .T. ) ;
#11366 = CARTESIAN_POINT ( 'NONE',  ( -1.015994391782170769, -0.07750000000000001332, 1.989999999999999991 ) ) ;
#11367 = AXIS2_PLACEMENT_3D ( 'NONE', #14356, #14161, #17272 ) ;
#11368 = CARTESIAN_POINT ( 'NONE',  ( -2.500000000000000000, 0.1774999999999998523, -1.067999999999998728 ) ) ;
#11369 = ORIENTED_EDGE ( 'NONE', *, *, #3003, .F. ) ;
#11370 = CARTESIAN_POINT ( 'NONE',  ( -0.9213243640918571398, 0.04426843346055642225, 1.999999999999999778 ) ) ;
#11371 = ORIENTED_EDGE ( 'NONE', *, *, #10420, .T. ) ;
#11372 = EDGE_CURVE ( 'NONE', #15178, #9093, #2017, .T. ) ;
#11373 = EDGE_CURVE ( 'NONE', #16700, #9505, #11045, .T. ) ;
#11374 = ORIENTED_EDGE ( 'NONE', *, *, #12650, .F. ) ;
#11375 = DIRECTION ( 'NONE',  ( 0.3521826694346151809, 0.9359312834550989058, 0.000000000000000000 ) ) ;
#11376 = VECTOR ( 'NONE', #16479, 39.37007874015748143 ) ;
#11377 = CARTESIAN_POINT ( 'NONE',  ( -0.9213243640918571398, 0.04426843346055642225, 1.999999999999999778 ) ) ;
#11378 = DIRECTION ( 'NONE',  ( 0.000000000000000000, 0.000000000000000000, 1.000000000000000000 ) ) ;
#11379 = ORIENTED_EDGE ( 'NONE', *, *, #19422, .F. ) ;
#11380 = CARTESIAN_POINT ( 'NONE',  ( 2.500000000000000000, 0.1875000000000000833, 1.077999999999999625 ) ) ;
#11381 = VERTEX_POINT ( 'NONE', #19072 ) ;
#11382 = EDGE_CURVE ( 'NONE', #17456, #10122, #535, .T. ) ;
#11383 = ORIENTED_EDGE ( 'NONE', *, *, #8808, .F. ) ;
#11384 = FACE_BOUND ( 'NONE', #2493, .T. ) ;
#11385 = DIRECTION ( 'NONE',  ( -0.000000000000000000, 1.000000000000000000, -0.000000000000000000 ) ) ;
#11386 = CYLINDRICAL_SURFACE ( 'NONE', #16369, 0.1004999999999993815 ) ;
#11387 = CARTESIAN_POINT ( 'NONE',  ( -2.731847993664263218E-16, 0.1875000000000000278, -1.000000000000000000 ) ) ;
#11388 = DIRECTION ( 'NONE',  ( -0.000000000000000000, 1.000000000000000000, -0.000000000000000000 ) ) ;
#11389 = ORIENTED_EDGE ( 'NONE', *, *, #19524, .F. ) ;
#11390 = LINE ( 'NONE', #9868, #17734 ) ;
#11391 = FACE_BOUND ( 'NONE', #15779, .T. ) ;
#11392 = EDGE_CURVE ( 'NONE', #16923, #17548, #7799, .T. ) ;
#11393 = EDGE_LOOP ( 'NONE', ( #995, #16755, #5374, #15042 ) ) ;
#11394 = ORIENTED_EDGE ( 'NONE', *, *, #5034, .F. ) ;
#11395 = VECTOR ( 'NONE', #18015, 39.37007874015748143 ) ;
#11396 = AXIS2_PLACEMENT_3D ( 'NONE', #4786, #1592, #7977 ) ;
#11397 = VERTEX_POINT ( 'NONE', #17467 ) ;
#11398 = CARTESIAN_POINT ( 'NONE',  ( 2.500000000000000000, 0.1875000000000000833, 0.07799999999999955580 ) ) ;
#11399 = EDGE_LOOP ( 'NONE', ( #5264, #17042, #813, #15851 ) ) ;
#11400 = DIRECTION ( 'NONE',  ( -0.000000000000000000, 1.000000000000000000, -0.000000000000000000 ) ) ;
#11401 = DIRECTION ( 'NONE',  ( -0.000000000000000000, 1.000000000000000000, -0.000000000000000000 ) ) ;
#11402 = B_SPLINE_CURVE_WITH_KNOTS ( 'NONE', 3,
 ( #3489, #14309, #1980, #6467, #19137, #582, #12638, #6761, #14216, #11499, #9585, #19040, #5279, #14112, #9691 ),
 .UNSPECIFIED., .F., .F.,
 ( 4, 1, 1, 1, 1, 1, 1, 1, 1, 1, 1, 1, 4 ),
 ( 0.000000000000000000, 0.08617680109076372719, 0.1712222635221409273, 0.2575725335469347121, 0.3451499981375377168, 0.4315078851755370093, 0.5136438519896098231, 0.5935389922556488784, 0.6728059708429010577, 0.7520584265386343059, 0.8314932626037230268, 0.9138231989092364671, 0.9999999999999998890 ),
 .UNSPECIFIED. ) ;
#11403 = EDGE_CURVE ( 'NONE', #4166, #16474, #7679, .T. ) ;
#11404 = EDGE_CURVE ( 'NONE', #3383, #6345, #2616, .T. ) ;
#11405 = FACE_OUTER_BOUND ( 'NONE', #4219, .T. ) ;
#11406 = DIRECTION ( 'NONE',  ( -0.000000000000000000, -0.000000000000000000, 1.000000000000000000 ) ) ;
#11407 = DIRECTION ( 'NONE',  ( -0.000000000000000000, 1.000000000000000000, -0.000000000000000000 ) ) ;
#11408 = AXIS2_PLACEMENT_3D ( 'NONE', #7706, #1425, #7516 ) ;
#11409 = DIRECTION ( 'NONE',  ( -0.000000000000000000, 1.000000000000000000, -0.000000000000000000 ) ) ;
#11410 = DIRECTION ( 'NONE',  ( -0.000000000000000000, -0.000000000000000000, 1.000000000000000000 ) ) ;
#11411 = ADVANCED_FACE ( 'NONE', ( #1204 ), #5688, .F. ) ;
#11412 = DIRECTION ( 'NONE',  ( -0.000000000000000000, 1.000000000000000000, -0.000000000000000000 ) ) ;
#11413 = CARTESIAN_POINT ( 'NONE',  ( -1.880454091291043239, 0.03720459258126811164, 1.989999999999999991 ) ) ;
#11414 = DIRECTION ( 'NONE',  ( -0.000000000000000000, 1.000000000000000000, -0.000000000000000000 ) ) ;
#11415 = EDGE_LOOP ( 'NONE', ( #4209, #15194, #4554, #5533 ) ) ;
#11416 = ORIENTED_EDGE ( 'NONE', *, *, #8329, .F. ) ;
#11417 = FACE_BOUND ( 'NONE', #14121, .T. ) ;
#11418 = ORIENTED_EDGE ( 'NONE', *, *, #11392, .F. ) ;
#11419 = CARTESIAN_POINT ( 'NONE',  ( -1.133617204773287757, 0.002190558174264672572, 2.000000000000000444 ) ) ;
#11420 = CARTESIAN_POINT ( 'NONE',  ( -0.9017576914697774670, -0.009288156835453051027, 1.990000000000000657 ) ) ;
#11421 = CIRCLE ( 'NONE', #550, 0.2230999999999990491 ) ;
#11422 = DIRECTION ( 'NONE',  ( -0.000000000000000000, 1.000000000000000000, -0.000000000000000000 ) ) ;
#11423 = PLANE ( 'NONE',  #10809 ) ;
#11424 = ADVANCED_FACE ( 'NONE', ( #14846 ), #15800, .F. ) ;
#11425 = CARTESIAN_POINT ( 'NONE',  ( -1.133408691151474024, -0.06155825532363336933, 1.989999999999999991 ) ) ;
#11426 = DIRECTION ( 'NONE',  ( 0.000000000000000000, -1.000000000000000000, 0.000000000000000000 ) ) ;
#11427 = EDGE_LOOP ( 'NONE', ( #18193, #18108, #15991, #5721 ) ) ;
#11428 = CARTESIAN_POINT ( 'NONE',  ( -0.8981097941891100778, -0.05298418931833202838, 2.000000000000000000 ) ) ;
#11429 = EDGE_CURVE ( 'NONE', #1963, #16358, #13908, .T. ) ;
#11430 = EDGE_LOOP ( 'NONE', ( #18303, #13246, #7590, #19094 ) ) ;
#11432 = CARTESIAN_POINT ( 'NONE',  ( -1.000000000000000222, -0.1875000000000002220, 1.000000000000000000 ) ) ;
#11431 = CARTESIAN_POINT ( 'NONE',  ( -1.111391121037167640, 0.02286530890369473795, 2.000000000000000000 ) ) ;
#11433 = ORIENTED_EDGE ( 'NONE', *, *, #17537, .T. ) ;
#11434 = DIRECTION ( 'NONE',  ( 0.000000000000000000, 0.000000000000000000, 1.000000000000000000 ) ) ;
#11436 = DIRECTION ( 'NONE',  ( -0.000000000000000000, 1.000000000000000000, -0.000000000000000000 ) ) ;
#11435 = CARTESIAN_POINT ( 'NONE',  ( -1.818909644857314101, -0.04342261234524408264, 2.000000000000000000 ) ) ;
#11437 = DIRECTION ( 'NONE',  ( 0.000000000000000000, 0.000000000000000000, -1.000000000000000000 ) ) ;
#11438 = VERTEX_POINT ( 'NONE', #907 ) ;
#11439 = CARTESIAN_POINT ( 'NONE',  ( -1.889386153983140693, -0.0008960994576006968372, 1.989999999999999991 ) ) ;
#11440 = CARTESIAN_POINT ( 'NONE',  ( -1.112079892470316800, 0.02941933166107207898, 2.000000000000000888 ) ) ;
#11441 = CARTESIAN_POINT ( 'NONE',  ( -2.264572182433540082, -0.02651608009480471359, 2.000000000000000000 ) ) ;
#11442 = CARTESIAN_POINT ( 'NONE',  ( -1.123046479293110522, 0.04232930099853445677, 2.000000000000000000 ) ) ;
#11443 = ORIENTED_EDGE ( 'NONE', *, *, #12545, .T. ) ;
#11444 = DIRECTION ( 'NONE',  ( 8.659560562355139934E-17, 0.7071067811865305863, -0.7071067811865644481 ) ) ;
#11445 = VECTOR ( 'NONE', #7704, 39.37007874015748143 ) ;
#11446 = DIRECTION ( 'NONE',  ( 0.000000000000000000, 0.000000000000000000, 1.000000000000000000 ) ) ;
#11447 = CARTESIAN_POINT ( 'NONE',  ( 2.500000000000000000, 0.1774999999999998523, -0.06799999999999883915 ) ) ;
#11448 = ORIENTED_EDGE ( 'NONE', *, *, #11119, .T. ) ;
#11449 = LINE ( 'NONE', #915, #8769 ) ;
#11450 = ORIENTED_EDGE ( 'NONE', *, *, #13372, .F. ) ;
#11451 = DIRECTION ( 'NONE',  ( -0.000000000000000000, 1.000000000000000000, -0.000000000000000000 ) ) ;
#11452 = ORIENTED_EDGE ( 'NONE', *, *, #11683, .T. ) ;
#11454 = FACE_OUTER_BOUND ( 'NONE', #7859, .T. ) ;
#11453 = CARTESIAN_POINT ( 'NONE',  ( -1.844016407028024274, -0.02222204938205195324, 1.989999999999999991 ) ) ;
#11455 = CARTESIAN_POINT ( 'NONE',  ( 0.000000000000000000, 0.001861284077840029503, 1.989999999999999991 ) ) ;
#11456 = LINE ( 'NONE', #6612, #19355 ) ;
#11457 = CARTESIAN_POINT ( 'NONE',  ( -1.107803039149563462, -0.002621350942297158426, 1.989999999999999769 ) ) ;
#11458 = DIRECTION ( 'NONE',  ( 0.000000000000000000, 0.000000000000000000, 1.000000000000000000 ) ) ;
#11459 = ORIENTED_EDGE ( 'NONE', *, *, #14320, .F. ) ;
#11460 = CARTESIAN_POINT ( 'NONE',  ( -1.904507143743652486, -0.07095804088268900522, 2.000000000000000000 ) ) ;
#11461 = ORIENTED_EDGE ( 'NONE', *, *, #14920, .F. ) ;
#11462 = VERTEX_POINT ( 'NONE', #19378 ) ;
#11463 = CYLINDRICAL_SURFACE ( 'NONE', #6381, 0.2030999999999998085 ) ;
#11464 = CARTESIAN_POINT ( 'NONE',  ( -2.250598878676820735, 0.001861284077840029720, 1.989999999999999991 ) ) ;
#11465 = LINE ( 'NONE', #6532, #10320 ) ;
#11466 = EDGE_LOOP ( 'NONE', ( #16060, #13288, #15006, #11130 ) ) ;
#11467 = CARTESIAN_POINT ( 'NONE',  ( -1.826719784047824646, 0.01055929850753797514, 2.000000000000000000 ) ) ;
#11468 = ORIENTED_EDGE ( 'NONE', *, *, #11537, .F. ) ;
#11469 = EDGE_CURVE ( 'NONE', #17678, #3983, #11835, .T. ) ;
#11470 = B_SPLINE_SURFACE_WITH_KNOTS ( 'NONE', 3, 1, ( 
 ( #12764, #8523 ),
 ( #8429, #19081 ),
 ( #14648, #18874 ),
 ( #5514, #3738 ) ),
 .UNSPECIFIED., .F., .F., .F.,
 ( 4, 4 ),
 ( 2, 2 ),
 ( 28.00000000000000000, 29.00000000000000000 ),
 ( 0.000000000000000000, 1.000000000000000000 ),
 .UNSPECIFIED. ) ;
#11471 = ORIENTED_EDGE ( 'NONE', *, *, #16318, .T. ) ;
#11472 = CARTESIAN_POINT ( 'NONE',  ( 0.000000000000000000, 0.06249999999999997918, 1.989999999999999991 ) ) ;
#11473 = CARTESIAN_POINT ( 'NONE',  ( -1.289493861119172413, -0.06287865561271761827, 2.000000000000000000 ) ) ;
#11474 = LINE ( 'NONE', #17591, #19270 ) ;
#11475 = CARTESIAN_POINT ( 'NONE',  ( -1.768624736419449173, 0.01082701661401044152, 1.989999999999999991 ) ) ;
#11476 = DIRECTION ( 'NONE',  ( -0.000000000000000000, -0.000000000000000000, 1.000000000000000000 ) ) ;
#11477 = CARTESIAN_POINT ( 'NONE',  ( -2.663578344574367485, 0.03112727860311522571, 1.989999999999999769 ) ) ;
#11478 = VERTEX_POINT ( 'NONE', #11739 ) ;
#11479 = DIRECTION ( 'NONE',  ( -0.000000000000000000, -0.000000000000000000, 1.000000000000000000 ) ) ;
#11480 = FACE_BOUND ( 'NONE', #55, .T. ) ;
#11481 = ORIENTED_EDGE ( 'NONE', *, *, #17446, .T. ) ;
#11482 = ORIENTED_EDGE ( 'NONE', *, *, #1129, .T. ) ;
#11483 = EDGE_LOOP ( 'NONE', ( #2821, #2828, #7253, #18197 ) ) ;
#11484 = EDGE_CURVE ( 'NONE', #16211, #101, #12303, .T. ) ;
#11485 = CARTESIAN_POINT ( 'NONE',  ( -1.804565828334155242, -0.03479011542683405067, 2.000000000000000000 ) ) ;
#11486 = ADVANCED_FACE ( 'NONE', ( #1111 ), #6995, .F. ) ;
#11487 = ORIENTED_EDGE ( 'NONE', *, *, #3659, .F. ) ;
#11488 = B_SPLINE_CURVE_WITH_KNOTS ( 'NONE', 3,
 ( #13186, #19603, #13086, #5545, #17802, #7235, #4067, #5437, #7139, #17978, #2763, #8850, #11783, #5639, #2457, #7324, #10155, #16285, #13297 ),
 .UNSPECIFIED., .F., .F.,
 ( 4, 1, 1, 1, 1, 1, 1, 1, 1, 1, 1, 1, 1, 1, 1, 1, 4 ),
 ( 0.000000000000000000, 0.08003363623693246498, 0.1578536902937590636, 0.2325641746573282043, 0.3047309509194764954, 0.3743843190083573358, 0.4416625497527577604, 0.5060481917984237521, 0.5686922589379374005, 0.6287153332462718236, 0.6872384655252934405, 0.7432265702378951788, 0.7975674113917875507, 0.8502389173987613402, 0.9016288796169392716, 0.9510666585259007766, 1.000000000000000000 ),
 .UNSPECIFIED. ) ;
#11489 = CARTESIAN_POINT ( 'NONE',  ( -1.410638489694374220, -0.05597843199500209671, 2.000000000000000000 ) ) ;
#11490 = CARTESIAN_POINT ( 'NONE',  ( -0.5000000000000001110, -0.1875000000000002220, -1.124999999999999556 ) ) ;
#11491 =( BOUNDED_CURVE ( )  B_SPLINE_CURVE ( 3, ( #13927, #12627, #18735, #10706 ),
 .UNSPECIFIED., .F., .T. ) 
 B_SPLINE_CURVE_WITH_KNOTS ( ( 4, 4 ),
 ( 5.432350397817127252, 6.283185307179586232 ),
 .UNSPECIFIED. ) 
 CURVE ( )  GEOMETRIC_REPRESENTATION_ITEM ( )  RATIONAL_B_SPLINE_CURVE ( ( 1.000000000000000000, 0.9405776855572606232, 0.9405776855572606232, 1.000000000000000000 ) ) 
 REPRESENTATION_ITEM ( '' )  );
#11492 = EDGE_CURVE ( 'NONE', #12271, #643, #8759, .T. ) ;
#11493 = EDGE_CURVE ( 'NONE', #4213, #188, #13147, .T. ) ;
#11494 = CARTESIAN_POINT ( 'NONE',  ( -1.922680345840404259, -0.02006900840763576471, 2.000000000000000000 ) ) ;
#11495 = CARTESIAN_POINT ( 'NONE',  ( -1.111391121037167640, 0.02286530890369473795, 1.989999999999999991 ) ) ;
#11496 = ADVANCED_FACE ( 'NONE', ( #19265 ), #19026, .F. ) ;
#11497 = CARTESIAN_POINT ( 'NONE',  ( -0.8890674920650246671, 0.05094942241129906541, 1.999999999999999334 ) ) ;
#11498 = DIRECTION ( 'NONE',  ( 0.000000000000000000, -1.000000000000000000, 0.000000000000000000 ) ) ;
#11499 = CARTESIAN_POINT ( 'NONE',  ( -0.9346732652699177857, -0.05947856400680107125, 1.989999999999999547 ) ) ;
#11500 = CARTESIAN_POINT ( 'NONE',  ( -1.115606644433094541, -0.07532270820754273510, 1.989999999999999769 ) ) ;
#11501 = ORIENTED_EDGE ( 'NONE', *, *, #387, .F. ) ;
#11502 = LINE ( 'NONE', #13115, #10015 ) ;
#11503 = CARTESIAN_POINT ( 'NONE',  ( -1.780924503143386683, 0.003782380039398713142, 1.989999999999999991 ) ) ;
#11504 = ORIENTED_EDGE ( 'NONE', *, *, #19819, .T. ) ;
#11505 = VERTEX_POINT ( 'NONE', #16459 ) ;
#11506 = FACE_BOUND ( 'NONE', #11801, .T. ) ;
#11507 = ORIENTED_EDGE ( 'NONE', *, *, #11616, .T. ) ;
#11508 = EDGE_CURVE ( 'NONE', #5621, #3224, #5970, .T. ) ;
#11509 = CARTESIAN_POINT ( 'NONE',  ( -0.9010533779350855532, 0.03789308686640402435, 1.989999999999999769 ) ) ;
#11510 = ADVANCED_FACE ( 'NONE', ( #17654 ), #8902, .F. ) ;
#11511 = CARTESIAN_POINT ( 'NONE',  ( -2.504125666281780127, -0.01984910851505413201, 1.989999999999999769 ) ) ;
#11512 = ADVANCED_FACE ( 'NONE', ( #10209 ), #13265, .F. ) ;
#11513 = VECTOR ( 'NONE', #2950, 39.37007874015748143 ) ;
#11514 = CARTESIAN_POINT ( 'NONE',  ( -2.500000000000000000, -0.1875000000000002220, -1.499999999999999778 ) ) ;
#11515 = CARTESIAN_POINT ( 'NONE',  ( 0.4999999999999996114, 0.1875000000000000278, 0.06799999999999886691 ) ) ;
#11516 = EDGE_CURVE ( 'NONE', #1369, #18821, #19566, .T. ) ;
#11517 = CARTESIAN_POINT ( 'NONE',  ( -0.5000000000000001110, 0.1875000000000000278, -0.6249999999999994449 ) ) ;
#11518 = LINE ( 'NONE', #4202, #4365 ) ;
#11519 = EDGE_LOOP ( 'NONE', ( #12849, #11192, #9530, #15503 ) ) ;
#11520 = CARTESIAN_POINT ( 'NONE',  ( 2.500000000000000000, 0.1875000000000000833, 1.000000000000000000 ) ) ;
#11521 = VECTOR ( 'NONE', #17340, 39.37007874015748143 ) ;
#11522 = ORIENTED_EDGE ( 'NONE', *, *, #2589, .T. ) ;
#11524 = CARTESIAN_POINT ( 'NONE',  ( -1.130110379645882679, 0.06004128627727659678, 1.990000000000000657 ) ) ;
#11523 = CARTESIAN_POINT ( 'NONE',  ( -1.417041579092891412, -0.03639880501716132033, 1.989999999999999991 ) ) ;
#11525 = EDGE_LOOP ( 'NONE', ( #12729, #15803, #19464, #497 ) ) ;
#11526 = MANIFOLD_SOLID_BREP ( '1/4 (0.25) Diameter Hole2', #9109 ) ;
#11527 = DIRECTION ( 'NONE',  ( -0.000000000000000000, 0.000000000000000000, 1.000000000000000000 ) ) ;
#11528 = CIRCLE ( 'NONE', #19547, 0.1104999999999998206 ) ;
#11529 = CARTESIAN_POINT ( 'NONE',  ( 0.000000000000000000, -0.02829258568662310069, 1.989999999999999991 ) ) ;
#11530 = PLANE ( 'NONE',  #11196 ) ;
#11531 = ORIENTED_EDGE ( 'NONE', *, *, #14981, .T. ) ;
#11532 = CARTESIAN_POINT ( 'NONE',  ( -2.500000000000000000, 0.1774999999999998523, 1.000000000000000000 ) ) ;
#11533 = VECTOR ( 'NONE', #7701, 39.37007874015748143 ) ;
#11534 = DIRECTION ( 'NONE',  ( 1.000000000000000000, 0.000000000000000000, 0.000000000000000000 ) ) ;
#11535 = EDGE_CURVE ( 'NONE', #18353, #7392, #15029, .T. ) ;
#11536 = CARTESIAN_POINT ( 'NONE',  ( -1.114457373594500922, 0.03516702229352335063, 1.999999999999999334 ) ) ;
#11537 = EDGE_CURVE ( 'NONE', #8540, #14748, #18237, .T. ) ;
#11538 = AXIS2_PLACEMENT_3D ( 'NONE', #19133, #14606, #871 ) ;
#11539 = VERTEX_POINT ( 'NONE', #10721 ) ;
#11540 = FACE_OUTER_BOUND ( 'NONE', #11427, .T. ) ;
#11541 = EDGE_CURVE ( 'NONE', #17038, #4676, #104, .T. ) ;
#11542 = AXIS2_PLACEMENT_3D ( 'NONE', #7477, #15310, #4474 ) ;
#11543 = DIRECTION ( 'NONE',  ( 0.000000000000000000, 1.000000000000000000, 0.000000000000000000 ) ) ;
#11544 = LINE ( 'NONE', #8522, #11626 ) ;
#11545 = FACE_OUTER_BOUND ( 'NONE', #5492, .T. ) ;
#11546 = ADVANCED_FACE ( 'NONE', ( #9218 ), #3, .T. ) ;
#11547 = FACE_BOUND ( 'NONE', #16055, .T. ) ;
#11548 = CYLINDRICAL_SURFACE ( 'NONE', #13334, 0.1004999999999996452 ) ;
#11549 = ORIENTED_EDGE ( 'NONE', *, *, #5847, .T. ) ;
#11550 = ORIENTED_EDGE ( 'NONE', *, *, #1235, .F. ) ;
#11552 = LINE ( 'NONE', #2436, #13634 ) ;
#11551 = DIRECTION ( 'NONE',  ( -0.000000000000000000, 1.000000000000000000, -0.000000000000000000 ) ) ;
#11553 = CARTESIAN_POINT ( 'NONE',  ( -0.9479698361115063143, -0.03997246221065890726, 2.000000000000000444 ) ) ;
#11554 = DIRECTION ( 'NONE',  ( 0.000000000000000000, 0.000000000000000000, 1.000000000000000000 ) ) ;
#11555 = CARTESIAN_POINT ( 'NONE',  ( -1.990063976588502870, 0.05556305108924981112, 1.989999999999999991 ) ) ;
#11556 = DIRECTION ( 'NONE',  ( 0.000000000000000000, 0.000000000000000000, 1.000000000000000000 ) ) ;
#11557 = VECTOR ( 'NONE', #3254, 39.37007874015748143 ) ;
#11558 = EDGE_LOOP ( 'NONE', ( #13276, #4549, #11262, #10915 ) ) ;
#11559 = DIRECTION ( 'NONE',  ( -0.000000000000000000, 1.000000000000000000, -0.000000000000000000 ) ) ;
#11560 = EDGE_LOOP ( 'NONE', ( #8024, #14973, #15117, #11151 ) ) ;
#11561 = DIRECTION ( 'NONE',  ( 7.261119886653634491E-13, 2.229091944919496968E-11, 1.000000000000000000 ) ) ;
#11562 = EDGE_LOOP ( 'NONE', ( #7370, #19179 ) ) ;
#11563 = DIRECTION ( 'NONE',  ( -0.000000000000000000, 1.000000000000000000, -0.000000000000000000 ) ) ;
#11564 = CARTESIAN_POINT ( 'NONE',  ( -1.824767814056328818, -0.04767673212995075099, 2.000000000000000000 ) ) ;
#11565 = CARTESIAN_POINT ( 'NONE',  ( -1.500000000000000222, 0.1875000000000000278, 0.9320000000000011608 ) ) ;
#11566 = ORIENTED_EDGE ( 'NONE', *, *, #18103, .T. ) ;
#11567 = CARTESIAN_POINT ( 'NONE',  ( -2.263198573864983576, 0.03342716917179930358, 1.989999999999999991 ) ) ;
#11568 = STYLED_ITEM ( 'NONE', ( #6253 ), #152 ) ;
#11569 = EDGE_CURVE ( 'NONE', #16240, #18137, #15238, .T. ) ;
#11570 = ORIENTED_EDGE ( 'NONE', *, *, #13235, .T. ) ;
#11571 = VECTOR ( 'NONE', #16196, 39.37007874015748143 ) ;
#11572 = ORIENTED_EDGE ( 'NONE', *, *, #8817, .F. ) ;
#11573 = CARTESIAN_POINT ( 'NONE',  ( -0.9487165928407100823, -0.03589303819269634016, 2.000000000000000444 ) ) ;
#11574 = DIRECTION ( 'NONE',  ( -0.000000000000000000, 1.000000000000000000, -0.000000000000000000 ) ) ;
#11575 = CARTESIAN_POINT ( 'NONE',  ( 2.000000000000000000, 0.1875000000000000833, -0.06799999999999938038 ) ) ;
#11576 = CARTESIAN_POINT ( 'NONE',  ( -0.9162087505041576208, 0.06029527559055117975, 1.989999999999999991 ) ) ;
#11577 = LINE ( 'NONE', #7979, #12933 ) ;
#11578 = CARTESIAN_POINT ( 'NONE',  ( -0.9421862615920134632, 0.002508881701355522402, 1.999999999999999334 ) ) ;
#11579 = CARTESIAN_POINT ( 'NONE',  ( -2.648572011322244864E-16, 0.1774999999999998523, 0.4320000000000012164 ) ) ;
#11580 = EDGE_LOOP ( 'NONE', ( #5154, #14984 ) ) ;
#11581 = AXIS2_PLACEMENT_3D ( 'NONE', #8275, #3592, #9694 ) ;
#11582 = DIRECTION ( 'NONE',  ( 0.000000000000000000, 0.000000000000000000, 1.000000000000000000 ) ) ;
#11583 = CARTESIAN_POINT ( 'NONE',  ( -3.000000000000000444, 0.1875000000000000278, 2.000000000000000000 ) ) ;
#11584 = AXIS2_PLACEMENT_3D ( 'NONE', #18627, #14296, #17513 ) ;
#11585 = ORIENTED_EDGE ( 'NONE', *, *, #8351, .F. ) ;
#11586 = EDGE_LOOP ( 'NONE', ( #15032, #10815, #9945, #6359 ) ) ;
#11587 = VECTOR ( 'NONE', #8233, 39.37007874015748143 ) ;
#11588 = ORIENTED_EDGE ( 'NONE', *, *, #4426, .F. ) ;
#11589 = CARTESIAN_POINT ( 'NONE',  ( -1.087560297074565474, -0.02957305649035880946, 1.989999999999999547 ) ) ;
#11590 = CONICAL_SURFACE ( 'NONE', #15114, 0.07799999999999955580, 0.7853981633974688181 ) ;
#11591 = CONICAL_SURFACE ( 'NONE', #14151, 0.07799999999999955580, 0.7853981633974722598 ) ;
#11592 = AXIS2_PLACEMENT_3D ( 'NONE', #9580, #15809, #484 ) ;
#11593 = VERTEX_POINT ( 'NONE', #7504 ) ;
#11594 = CARTESIAN_POINT ( 'NONE',  ( -2.731847993664263218E-16, 0.1875000000000000278, -0.9320000000000011608 ) ) ;
#11595 = CIRCLE ( 'NONE', #18650, 0.06799999999999883915 ) ;
#11596 = CARTESIAN_POINT ( 'NONE',  ( -1.120324039784885706, 0.05867870123088068240, 2.000000000000000000 ) ) ;
#11597 = CARTESIAN_POINT ( 'NONE',  ( -0.5000000000000001110, -0.1875000000000002220, 0.3750000000000002220 ) ) ;
#11598 = CARTESIAN_POINT ( 'NONE',  ( -1.124723476427839985, 0.003625864375126185233, 2.000000000000000000 ) ) ;
#11599 = CARTESIAN_POINT ( 'NONE',  ( -0.8865516844175633793, 0.04850110560619649847, 2.000000000000000444 ) ) ;
#11600 = VECTOR ( 'NONE', #5085, 39.37007874015748143 ) ;
#11601 = EDGE_CURVE ( 'NONE', #6183, #5064, #9414, .T. ) ;
#11602 = DIRECTION ( 'NONE',  ( -0.000000000000000000, 1.000000000000000000, -0.000000000000000000 ) ) ;
#11603 = CARTESIAN_POINT ( 'NONE',  ( 0.9999999999999994449, 0.1875000000000000833, 0.5779999999999997362 ) ) ;
#11604 = CARTESIAN_POINT ( 'NONE',  ( -1.087558322083060691, -0.04727180910561221139, 2.000000000000000888 ) ) ;
#11605 = ORIENTED_EDGE ( 'NONE', *, *, #7724, .T. ) ;
#11606 = CYLINDRICAL_SURFACE ( 'NONE', #5534, 0.1004999999999993815 ) ;
#11607 = DIRECTION ( 'NONE',  ( -0.000000000000000000, 1.000000000000000000, -0.000000000000000000 ) ) ;
#11608 = VERTEX_POINT ( 'NONE', #3114 ) ;
#11609 = ORIENTED_EDGE ( 'NONE', *, *, #16435, .T. ) ;
#11610 = AXIS2_PLACEMENT_3D ( 'NONE', #4620, #10734, #15348 ) ;
#11611 = AXIS2_PLACEMENT_3D ( 'NONE', #10954, #3049, #1444 ) ;
#11612 = FACE_BOUND ( 'NONE', #8663, .T. ) ;
#11613 = VERTEX_POINT ( 'NONE', #13941 ) ;
#11614 = DIRECTION ( 'NONE',  ( 0.9537054296867865100, -0.3007423372023664276, 0.000000000000000000 ) ) ;
#11615 = EDGE_CURVE ( 'NONE', #7519, #13463, #1601, .T. ) ;
#11616 = EDGE_CURVE ( 'NONE', #9168, #19263, #12339, .T. ) ;
#11617 = CIRCLE ( 'NONE', #2984, 0.1004999999999993815 ) ;
#11618 = VECTOR ( 'NONE', #15917, 39.37007874015748143 ) ;
#11619 =( BOUNDED_SURFACE ( )  B_SPLINE_SURFACE ( 3, 1, ( 
 ( #6557, #14305 ),
 ( #12807, #5166 ),
 ( #17428, #3691 ),
 ( #6757, #19036 ) ),
 .UNSPECIFIED., .F., .F., .F. ) 
 B_SPLINE_SURFACE_WITH_KNOTS ( ( 4, 4 ),
 ( 2, 2 ),
 ( 0.000000000000000000, 1.000000000000000000 ),
 ( 0.000000000000000000, 1.000000000000000000 ),
 .UNSPECIFIED. ) 
 GEOMETRIC_REPRESENTATION_ITEM ( )  RATIONAL_B_SPLINE_SURFACE ( (
 ( 1.000000000000000000, 1.000000000000000000),
 ( 0.9393089257567224237, 0.9393089257567224237),
 ( 0.9393089257567224237, 0.9393089257567224237),
 ( 1.000000000000000000, 1.000000000000000000) ) ) 
 REPRESENTATION_ITEM ( '' )  SURFACE ( )  );
#11620 = CARTESIAN_POINT ( 'NONE',  ( -0.8952035885387292780, -0.01786841868624657395, 2.000000000000000888 ) ) ;
#11621 = DIRECTION ( 'NONE',  ( 8.659560562355139934E-17, 0.7071067811865305863, -0.7071067811865644481 ) ) ;
#11622 = DIRECTION ( 'NONE',  ( 0.000000000000000000, 0.000000000000000000, 1.000000000000000000 ) ) ;
#11623 = CARTESIAN_POINT ( 'NONE',  ( -1.135792338067828977, -0.06158564005251824375, 1.999999999999999778 ) ) ;
#11624 = CARTESIAN_POINT ( 'NONE',  ( 3.000000000000000444, 0.1774999999999998523, -2.000000000000000000 ) ) ;
#11625 = EDGE_LOOP ( 'NONE', ( #16553, #489, #8110, #1315 ) ) ;
#11626 = VECTOR ( 'NONE', #10323, 39.37007874015748143 ) ;
#11627 = CARTESIAN_POINT ( 'NONE',  ( -2.731847993664263218E-16, -0.1875000000000002220, 1.567999999999998728 ) ) ;
#11628 = AXIS2_PLACEMENT_3D ( 'NONE', #17021, #3382, #1867 ) ;
#11629 = ADVANCED_FACE ( 'NONE', ( #2907 ), #7758, .F. ) ;
#11630 = ORIENTED_EDGE ( 'NONE', *, *, #17441, .T. ) ;
#11632 = CARTESIAN_POINT ( 'NONE',  ( -1.500000000000000222, 0.1875000000000000833, -1.499999999999999778 ) ) ;
#11631 = LINE ( 'NONE', #3809, #1710 ) ;
#11633 = VERTEX_POINT ( 'NONE', #16952 ) ;
#11634 = AXIS2_PLACEMENT_3D ( 'NONE', #11061, #13972, #11149 ) ;
#11635 = DIRECTION ( 'NONE',  ( -0.000000000000000000, -0.000000000000000000, 1.000000000000000000 ) ) ;
#11636 = VECTOR ( 'NONE', #1025, 39.37007874015748143 ) ;
#11637 = PLANE ( 'NONE',  #13912 ) ;
#11638 = CARTESIAN_POINT ( 'NONE',  ( -2.500000000000000000, 0.1875000000000000833, 1.610499999999999599 ) ) ;
#11639 = VERTEX_POINT ( 'NONE', #211 ) ;
#11640 = CARTESIAN_POINT ( 'NONE',  ( -1.875894065106736175, -0.01264745583580210823, 1.989999999999999991 ) ) ;
#11641 = CARTESIAN_POINT ( 'NONE',  ( -1.301176063260840232, -0.07981308828879643547, 1.999999999999999778 ) ) ;
#11642 = CARTESIAN_POINT ( 'NONE',  ( -1.500000000000000222, 0.1774999999999998523, 1.499999999999999778 ) ) ;
#11643 = EDGE_CURVE ( 'NONE', #18203, #14035, #6774, .T. ) ;
#11644 = CARTESIAN_POINT ( 'NONE',  ( -0.000000000000000000, 0.05556305108924981112, 2.000000000000000000 ) ) ;
#11645 = ORIENTED_EDGE ( 'NONE', *, *, #4171, .F. ) ;
#11646 = DIRECTION ( 'NONE',  ( -1.000000000000000000, 0.000000000000000000, -0.000000000000000000 ) ) ;
#11647 = B_SPLINE_SURFACE_WITH_KNOTS ( 'NONE', 3, 1, ( 
 ( #16765, #12351 ),
 ( #13745, #10729 ),
 ( #1612, #10623 ),
 ( #3122, #9016 ) ),
 .UNSPECIFIED., .F., .F., .F.,
 ( 4, 4 ),
 ( 2, 2 ),
 ( 2.000000000000000000, 3.000000000000000000 ),
 ( 0.000000000000000000, 1.000000000000000000 ),
 .UNSPECIFIED. ) ;
#11648 = VECTOR ( 'NONE', #8355, 39.37007874015748143 ) ;
#11649 = AXIS2_PLACEMENT_3D ( 'NONE', #18034, #13333, #4394 ) ;
#11651 = CARTESIAN_POINT ( 'NONE',  ( -1.242975979484717497, -0.05870767288482584001, 2.000000000000000000 ) ) ;
#11650 = AXIS2_PLACEMENT_3D ( 'NONE', #18499, #7640, #18286 ) ;
#11652 = CARTESIAN_POINT ( 'NONE',  ( -1.263607937583554275, 0.002452239122505579620, 2.000000000000000000 ) ) ;
#11653 = CARTESIAN_POINT ( 'NONE',  ( -0.9173680857555203128, 0.04439582071471834257, 2.000000000000000000 ) ) ;
#11654 = DIRECTION ( 'NONE',  ( 0.000000000000000000, 1.000000000000000000, -0.000000000000000000 ) ) ;
#11655 = CARTESIAN_POINT ( 'NONE',  ( -0.9004749149499479133, 0.03732939632545931308, 1.989999999999999991 ) ) ;
#11656 = ORIENTED_EDGE ( 'NONE', *, *, #14312, .T. ) ;
#11657 = ADVANCED_FACE ( 'NONE', ( #4800 ), #10917, .F. ) ;
#11658 = LINE ( 'NONE', #2739, #14152 ) ;
#11659 = ORIENTED_EDGE ( 'NONE', *, *, #19223, .F. ) ;
#11661 = CARTESIAN_POINT ( 'NONE',  ( -0.9444546909406391633, 0.05155019235653274939, 1.999999999999999778 ) ) ;
#11660 = CARTESIAN_POINT ( 'NONE',  ( -1.000000000000000222, 0.1875000000000000833, 0.000000000000000000 ) ) ;
#11662 = EDGE_CURVE ( 'NONE', #6313, #13579, #14224, .T. ) ;
#11663 = CARTESIAN_POINT ( 'NONE',  ( -0.9487165928407100823, -0.03589303819269634016, 2.000000000000000444 ) ) ;
#11664 = CARTESIAN_POINT ( 'NONE',  ( -1.829021933841035841, 0.03279684552871198200, 1.989999999999999991 ) ) ;
#11665 = LINE ( 'NONE', #2533, #15847 ) ;
#11666 = CARTESIAN_POINT ( 'NONE',  ( -0.5000000000000001110, 0.1875000000000000555, 1.375000000000000444 ) ) ;
#11668 = EDGE_CURVE ( 'NONE', #17692, #8213, #12012, .T. ) ;
#11667 = AXIS2_PLACEMENT_3D ( 'NONE', #16933, #3291, #4979 ) ;
#11669 = ORIENTED_EDGE ( 'NONE', *, *, #14078, .F. ) ;
#11670 = AXIS2_PLACEMENT_3D ( 'NONE', #2635, #8735, #7219 ) ;
#11671 = CARTESIAN_POINT ( 'NONE',  ( -1.219231079600643808, -0.02270647326644981839, 2.000000000000000000 ) ) ;
#11672 = ORIENTED_EDGE ( 'NONE', *, *, #16668, .F. ) ;
#11673 = FACE_BOUND ( 'NONE', #7277, .T. ) ;
#11674 = ORIENTED_EDGE ( 'NONE', *, *, #9215, .T. ) ;
#11675 = CARTESIAN_POINT ( 'NONE',  ( -1.169689122248554813, 0.04439582071471834257, 1.989999999999999991 ) ) ;
#11676 = DIRECTION ( 'NONE',  ( 0.000000000000000000, 0.000000000000000000, 1.000000000000000000 ) ) ;
#11677 = CARTESIAN_POINT ( 'NONE',  ( 2.000000000000000000, 0.1675000000000014810, -1.203099999999999614 ) ) ;
#11678 = ORIENTED_EDGE ( 'NONE', *, *, #16915, .F. ) ;
#11679 = CARTESIAN_POINT ( 'NONE',  ( -2.731847993664263218E-16, 0.1774999999999998523, 1.499999999999999778 ) ) ;
#11680 = ORIENTED_EDGE ( 'NONE', *, *, #14346, .T. ) ;
#11681 = ORIENTED_EDGE ( 'NONE', *, *, #7027, .T. ) ;
#11682 = CARTESIAN_POINT ( 'NONE',  ( -2.731847993664263218E-16, -0.1875000000000002220, 1.067999999999998728 ) ) ;
#11683 = EDGE_CURVE ( 'NONE', #7320, #2562, #4995, .T. ) ;
#11684 = LINE ( 'NONE', #13475, #13200 ) ;
#11685 = CARTESIAN_POINT ( 'NONE',  ( -1.846099412042097487, -0.02162561410687264749, 2.000000000000000000 ) ) ;
#11686 = AXIS2_PLACEMENT_3D ( 'NONE', #2951, #7635, #10662 ) ;
#11687 = FACE_OUTER_BOUND ( 'NONE', #19280, .T. ) ;
#11688 = CARTESIAN_POINT ( 'NONE',  ( -1.120324039784885706, 0.05867870123088068240, 2.000000000000000000 ) ) ;
#11689 = EDGE_CURVE ( 'NONE', #19432, #4516, #14623, .T. ) ;
#11690 = DIRECTION ( 'NONE',  ( 0.000000000000000000, 0.000000000000000000, 1.000000000000000000 ) ) ;
#11691 = DIRECTION ( 'NONE',  ( -0.000000000000000000, 1.000000000000000000, -0.000000000000000000 ) ) ;
#11692 = EDGE_LOOP ( 'NONE', ( #6638, #4562 ) ) ;
#11693 = CARTESIAN_POINT ( 'NONE',  ( -1.500000000000000222, 0.1875000000000000278, 1.399500000000000410 ) ) ;
#11694 = CARTESIAN_POINT ( 'NONE',  ( 0.000000000000000000, -0.1875000000000000278, 0.000000000000000000 ) ) ;
#11695 = ORIENTED_EDGE ( 'NONE', *, *, #1873, .F. ) ;
#11696 = VERTEX_POINT ( 'NONE', #398 ) ;
#11697 = VECTOR ( 'NONE', #10046, 39.37007874015748143 ) ;
#11698 = EDGE_LOOP ( 'NONE', ( #14052, #2673, #7015, #16267 ) ) ;
#11699 = LINE ( 'NONE', #17713, #2629 ) ;
#11700 = DIRECTION ( 'NONE',  ( -0.000000000000000000, 1.000000000000000000, -0.000000000000000000 ) ) ;
#11701 = ORIENTED_EDGE ( 'NONE', *, *, #7570, .T. ) ;
#11702 = B_SPLINE_CURVE_WITH_KNOTS ( 'NONE', 3,
 ( #5935, #17888, #2764, #2458, #8851, #11984, #14977 ),
 .UNSPECIFIED., .F., .F.,
 ( 4, 1, 1, 1, 4 ),
 ( 0.000000000000000000, 0.2525842206944861612, 0.4990953890513548652, 0.7471186819282128466, 1.000000000000000000 ),
 .UNSPECIFIED. ) ;
#11703 = CARTESIAN_POINT ( 'NONE',  ( -1.238586760043830060, 0.02142994144962640651, 1.989999999999999991 ) ) ;
#11704 = EDGE_LOOP ( 'NONE', ( #18538, #6971 ) ) ;
#11705 = CARTESIAN_POINT ( 'NONE',  ( -2.230126915679671917, -0.01239894112877368629, 1.989999999999999991 ) ) ;
#11706 = CARTESIAN_POINT ( 'NONE',  ( -2.431095103827960013, -0.02813895841877403145, 2.000000000000000000 ) ) ;
#11707 = CARTESIAN_POINT ( 'NONE',  ( -0.9086160472733517679, -0.06134861348510380757, 1.989999999999999769 ) ) ;
#11708 = DIRECTION ( 'NONE',  ( -0.000000000000000000, 1.000000000000000000, -0.000000000000000000 ) ) ;
#11709 = CARTESIAN_POINT ( 'NONE',  ( -1.960027586499454300, 0.03173388038866734040, 1.989999999999999991 ) ) ;
#11710 = AXIS2_PLACEMENT_3D ( 'NONE', #16569, #2924, #10529 ) ;
#11711 = CARTESIAN_POINT ( 'NONE',  ( -1.107369966794319094, -0.07248337069039424707, 2.000000000000000888 ) ) ;
#11712 = VECTOR ( 'NONE', #13931, 39.37007874015748143 ) ;
#11713 = CARTESIAN_POINT ( 'NONE',  ( -2.500000000000000000, 0.1875000000000000278, -1.499999999999999778 ) ) ;
#11714 = LINE ( 'NONE', #1179, #6077 ) ;
#11715 = ORIENTED_EDGE ( 'NONE', *, *, #11031, .F. ) ;
#11716 = EDGE_LOOP ( 'NONE', ( #16831, #3051, #15215, #11765 ) ) ;
#11717 = FACE_BOUND ( 'NONE', #14931, .T. ) ;
#11718 = ORIENTED_EDGE ( 'NONE', *, *, #6614, .F. ) ;
#11719 = CARTESIAN_POINT ( 'NONE',  ( -0.9173680857555203128, 0.04439582071471834257, 1.989999999999999991 ) ) ;
#11720 = VECTOR ( 'NONE', #14979, 39.37007874015748143 ) ;
#11721 = DIRECTION ( 'NONE',  ( -0.000000000000000000, 0.000000000000000000, 1.000000000000000000 ) ) ;
#11722 = AXIS2_PLACEMENT_3D ( 'NONE', #8821, #14948, #1214 ) ;
#11723 = DIRECTION ( 'NONE',  ( 0.000000000000000000, 0.000000000000000000, 1.000000000000000000 ) ) ;
#11724 = CARTESIAN_POINT ( 'NONE',  ( 0.000000000000000000, -0.07749999999999995781, 1.989999999999999991 ) ) ;
#11725 = DIRECTION ( 'NONE',  ( 1.000000000000000000, 0.000000000000000000, 0.000000000000000000 ) ) ;
#11726 = ORIENTED_EDGE ( 'NONE', *, *, #1340, .T. ) ;
#11727 = CARTESIAN_POINT ( 'NONE',  ( -1.116189148469780346, 0.03762393977498435654, 1.990000000000000657 ) ) ;
#11728 = ORIENTED_EDGE ( 'NONE', *, *, #10807, .F. ) ;
#11730 = FACE_OUTER_BOUND ( 'NONE', #15357, .T. ) ;
#11729 = LINE ( 'NONE', #9906, #10338 ) ;
#11731 = ORIENTED_EDGE ( 'NONE', *, *, #1236, .T. ) ;
#11732 = EDGE_CURVE ( 'NONE', #12980, #15644, #8390, .T. ) ;
#11733 = LINE ( 'NONE', #10204, #8986 ) ;
#11734 = CARTESIAN_POINT ( 'NONE',  ( 2.000000000000000000, -0.07749999999999974964, 1.132500000000000284 ) ) ;
#11735 = DIRECTION ( 'NONE',  ( -0.000000000000000000, 1.000000000000000000, -0.000000000000000000 ) ) ;
#11736 = ORIENTED_EDGE ( 'NONE', *, *, #19121, .T. ) ;
#11737 = VECTOR ( 'NONE', #7732, 39.37007874015748143 ) ;
#11738 = DIRECTION ( 'NONE',  ( -0.000000000000000000, 1.000000000000000000, -0.000000000000000000 ) ) ;
#11739 = CARTESIAN_POINT ( 'NONE',  ( -2.500000000000000000, 0.1875000000000000833, -1.077999999999999625 ) ) ;
#11740 = VECTOR ( 'NONE', #13011, 39.37007874015748143 ) ;
#11741 = CYLINDRICAL_SURFACE ( 'NONE', #7343, 0.06799999999999883915 ) ;
#11742 = ORIENTED_EDGE ( 'NONE', *, *, #10922, .T. ) ;
#11743 = EDGE_CURVE ( 'NONE', #3089, #6672, #2093, .T. ) ;
#11744 = CARTESIAN_POINT ( 'NONE',  ( -0.9594825487537484987, 0.03126770826439641965, 2.000000000000000000 ) ) ;
#11745 = PLANE ( 'NONE',  #9702 ) ;
#11746 = CARTESIAN_POINT ( 'NONE',  ( -1.251069969470925081, -0.0009626584582340554346, 1.989999999999999991 ) ) ;
#11747 = DIRECTION ( 'NONE',  ( -0.000000000000000000, 1.000000000000000000, -0.000000000000000000 ) ) ;
#11748 = EDGE_CURVE ( 'NONE', #9890, #15290, #13857, .T. ) ;
#11749 = DIRECTION ( 'NONE',  ( 8.659560562355139934E-17, 0.7071067811865305863, -0.7071067811865644481 ) ) ;
#11750 = DIRECTION ( 'NONE',  ( 0.000000000000000000, 0.000000000000000000, 1.000000000000000000 ) ) ;
#11751 = VERTEX_POINT ( 'NONE', #9802 ) ;
#11752 = B_SPLINE_CURVE_WITH_KNOTS ( 'NONE', 3,
 ( #5934, #4647, #15276, #15367 ),
 .UNSPECIFIED., .F., .F.,
 ( 4, 4 ),
 ( 2.000000000000000000, 3.000000000000000000 ),
 .UNSPECIFIED. ) ;
#11753 = AXIS2_PLACEMENT_3D ( 'NONE', #2198, #15834, #5393 ) ;
#11754 = EDGE_CURVE ( 'NONE', #15176, #11273, #9703, .T. ) ;
#11755 = ORIENTED_EDGE ( 'NONE', *, *, #8972, .T. ) ;
#11756 = ADVANCED_FACE ( 'NONE', ( #12537 ), #8280, .F. ) ;
#11758 = CARTESIAN_POINT ( 'NONE',  ( -0.9266978109660127805, 0.05943109726972926193, 1.989999999999999769 ) ) ;
#11757 = DIRECTION ( 'NONE',  ( 0.000000000000000000, 0.000000000000000000, 1.000000000000000000 ) ) ;
#11759 = EDGE_CURVE ( 'NONE', #18074, #12593, #10315, .T. ) ;
#11760 = ORIENTED_EDGE ( 'NONE', *, *, #11916, .T. ) ;
#11761 = CARTESIAN_POINT ( 'NONE',  ( -1.808639210156688382, 0.01762276399181123693, 1.989999999999999991 ) ) ;
#11762 = CARTESIAN_POINT ( 'NONE',  ( -0.8998803311070168176, -0.05513789355529713498, 1.990000000000000435 ) ) ;
#11763 = ORIENTED_EDGE ( 'NONE', *, *, #129, .F. ) ;
#11764 = CARTESIAN_POINT ( 'NONE',  ( -1.253005958003343023, -0.06335073363254421774, 1.999999999999999778 ) ) ;
#11765 = ORIENTED_EDGE ( 'NONE', *, *, #14117, .T. ) ;
#11766 = CARTESIAN_POINT ( 'NONE',  ( -1.141285408590166028, 0.001997274379164136124, 1.989999999999999991 ) ) ;
#11767 = EDGE_LOOP ( 'NONE', ( #6569, #7189, #11681, #11018 ) ) ;
#11768 = FACE_OUTER_BOUND ( 'NONE', #7503, .T. ) ;
#11769 = EDGE_LOOP ( 'NONE', ( #2838, #13283, #1317, #17717 ) ) ;
#11770 = EDGE_CURVE ( 'NONE', #19446, #16978, #13232, .T. ) ;
#11771 = DIRECTION ( 'NONE',  ( -0.000000000000000000, 1.000000000000000000, -0.000000000000000000 ) ) ;
#11772 = B_SPLINE_SURFACE_WITH_KNOTS ( 'NONE', 3, 1, ( 
 ( #10667, #18714 ),
 ( #1949, #4761 ),
 ( #15389, #10980 ),
 ( #17111, #7950 ),
 ( #352, #6429 ),
 ( #15504, #14179 ),
 ( #4963, #10872 ),
 ( #12404, #18513 ),
 ( #3374, #11173 ),
 ( #3665, #11087 ),
 ( #13907, #17206 ),
 ( #7866, #3556 ),
 ( #12699, #454 ),
 ( #1772, #3464 ),
 ( #5054, #18810 ),
 ( #9654, #9559 ),
 ( #9474, #15673 ),
 ( #14000, #15776 ),
 ( #17396, #8045 ) ),
 .UNSPECIFIED., .F., .F., .F.,
 ( 4, 1, 1, 1, 1, 1, 1, 1, 1, 1, 1, 1, 1, 1, 1, 1, 4 ),
 ( 2, 2 ),
 ( 0.000000000000000000, 0.07959640552497304622, 0.1550595686247422389, 0.2255657279545721927, 0.2920476435705570140, 0.3549434239897081289, 0.4147700131882643415, 0.4721274002083027943, 0.5276956142018842666, 0.5822216672145679173, 0.6373010837017990537, 0.6922962701158098531, 0.7487473408434746069, 0.8072682280897907070, 0.8685966535173856862, 0.9328445325509548969, 1.000000000000000000 ),
 ( 0.000000000000000000, 1.000000000000000000 ),
 .UNSPECIFIED. ) ;
#11773 = ADVANCED_FACE ( 'NONE', ( #11027, #589, #12819, #17236, #3406, #12932, #5178, #12646, #14036, #17147, #5082, #9504, #3599, #15822, #19049, #11319, #18751, #5286, #3495, #11417, #17531, #14404, #304, #15621, #1889, #14619, #7068, #11506, #974, #19145, #885, #8680, #17625, #10189, #14815, #14521, #17736, #5473, #14712, #16321, #8586, #3888, #10098, #8493, #11612, #2285, #13226, #19240, #6973, #5578, #19354, #8385, #13119, #11717, #9993, #16130, #2398, #4003, #16227, #17833, #4100, #2592, #2495, #794, #6877, #13028, #5379, #6732, #11384, #17589, #3561, #8154, #356, #5145, #15784, #14282, #12701, #9657 ), #6536, .T. ) ;
#11774 = LINE ( 'NONE', #9949, #1050 ) ;
#11775 = CYLINDRICAL_SURFACE ( 'NONE', #12261, 0.06799999999999883915 ) ;
#11776 = ORIENTED_EDGE ( 'NONE', *, *, #10449, .T. ) ;
#11777 = CARTESIAN_POINT ( 'NONE',  ( -2.257291831394656612, 0.06249999999999999306, 2.000000000000000000 ) ) ;
#11778 = CARTESIAN_POINT ( 'NONE',  ( -1.903378990966376083, -0.07717015321902971625, 1.989999999999999991 ) ) ;
#11779 = VERTEX_POINT ( 'NONE', #12790 ) ;
#11780 = EDGE_CURVE ( 'NONE', #18455, #14652, #15453, .T. ) ;
#11781 = EDGE_CURVE ( 'NONE', #16422, #12799, #12592, .T. ) ;
#11782 = ORIENTED_EDGE ( 'NONE', *, *, #3698, .T. ) ;
#11783 = CARTESIAN_POINT ( 'NONE',  ( -0.9594825487537484987, 0.03126770826439641965, 1.989999999999999991 ) ) ;
#11784 = LINE ( 'NONE', #18089, #15740 ) ;
#11785 = DIRECTION ( 'NONE',  ( 0.000000000000000000, 0.000000000000000000, 1.000000000000000000 ) ) ;
#11786 = CARTESIAN_POINT ( 'NONE',  ( -0.9259913895988365340, -0.003763944855293922028, 1.990000000000000435 ) ) ;
#11787 = DIRECTION ( 'NONE',  ( -0.000000000000000000, 1.000000000000000000, -0.000000000000000000 ) ) ;
#11788 = CARTESIAN_POINT ( 'NONE',  ( -2.588975361849619183, -0.07750000000000001332, 1.989999999999999769 ) ) ;
#11789 = VERTEX_POINT ( 'NONE', #18903 ) ;
#11790 = CARTESIAN_POINT ( 'NONE',  ( -1.877922848732157091, 0.01991587688691372551, 2.000000000000000000 ) ) ;
#11791 = DIRECTION ( 'NONE',  ( -0.000000000000000000, 1.000000000000000000, -0.000000000000000000 ) ) ;
#11792 = EDGE_LOOP ( 'NONE', ( #15314, #18503, #545, #11871 ) ) ;
#11793 = ORIENTED_EDGE ( 'NONE', *, *, #12489, .F. ) ;
#11794 = ORIENTED_EDGE ( 'NONE', *, *, #15993, .T. ) ;
#11795 = EDGE_CURVE ( 'NONE', #2442, #450, #6433, .T. ) ;
#11796 = VECTOR ( 'NONE', #14412, 39.37007874015748143 ) ;
#11797 = DIRECTION ( 'NONE',  ( -0.000000000000000000, 1.000000000000000000, -0.000000000000000000 ) ) ;
#11798 = ORIENTED_EDGE ( 'NONE', *, *, #7422, .T. ) ;
#11799 = EDGE_CURVE ( 'NONE', #10792, #2185, #5056, .T. ) ;
#11800 = DIRECTION ( 'NONE',  ( 0.000000000000000000, 0.7071067811865305863, 0.7071067811865644481 ) ) ;
#11801 = EDGE_LOOP ( 'NONE', ( #1586, #5098 ) ) ;
#11802 = CARTESIAN_POINT ( 'NONE',  ( -2.398415421042093154, 0.03420999047047220548, 2.000000000000000000 ) ) ;
#11803 = CARTESIAN_POINT ( 'NONE',  ( -2.422041261535227807, -0.04892608329348931140, 1.989999999999999991 ) ) ;
#11804 = ADVANCED_FACE ( 'NONE', ( #18812 ), #14479, .F. ) ;
#11805 = CARTESIAN_POINT ( 'NONE',  ( -0.8941910933478494083, -0.04535334823803000015, 1.989999999999999769 ) ) ;
#11806 = CARTESIAN_POINT ( 'NONE',  ( -0.9468594722024931132, -0.02022264248038054685, 1.989999999999999991 ) ) ;
#11807 = CARTESIAN_POINT ( 'NONE',  ( -1.300149097857684399, 0.06149525956024152334, 2.000000000000000444 ) ) ;
#11808 = CARTESIAN_POINT ( 'NONE',  ( 1.999999999999999778, -0.1875000000000002220, 1.499999999999999778 ) ) ;
#11809 = ORIENTED_EDGE ( 'NONE', *, *, #12619, .T. ) ;
#11810 = DIRECTION ( 'NONE',  ( 0.000000000000000000, 0.000000000000000000, 1.000000000000000000 ) ) ;
#11811 = FACE_OUTER_BOUND ( 'NONE', #15533, .T. ) ;
#11812 = B_SPLINE_SURFACE_WITH_KNOTS ( 'NONE', 3, 1, ( 
 ( #13578, #5926 ),
 ( #12166, #15360 ),
 ( #4439, #7731 ),
 ( #9338, #12072 ) ),
 .UNSPECIFIED., .F., .F., .F.,
 ( 4, 4 ),
 ( 2, 2 ),
 ( 0.000000000000000000, 1.000000000000000000 ),
 ( 0.000000000000000000, 1.000000000000000000 ),
 .UNSPECIFIED. ) ;
#11813 = EDGE_LOOP ( 'NONE', ( #7171, #3237, #6938, #3259 ) ) ;
#11814 = ORIENTED_EDGE ( 'NONE', *, *, #19359, .F. ) ;
#11815 = ORIENTED_EDGE ( 'NONE', *, *, #10931, .F. ) ;
#11816 = CARTESIAN_POINT ( 'NONE',  ( -2.239970356944657404, -0.07749999999999995781, 1.989999999999999991 ) ) ;
#11817 = ORIENTED_EDGE ( 'NONE', *, *, #18999, .F. ) ;
#11818 = CARTESIAN_POINT ( 'NONE',  ( -2.034561662876123389, -0.05686424316860679701, 1.989999999999999991 ) ) ;
#11819 = DIRECTION ( 'NONE',  ( -0.000000000000000000, 1.000000000000000000, -0.000000000000000000 ) ) ;
#11820 = AXIS2_PLACEMENT_3D ( 'NONE', #11387, #6632, #12793 ) ;
#11821 = CARTESIAN_POINT ( 'NONE',  ( -2.500000000000000000, 0.1774999999999998523, 1.600499999999999146 ) ) ;
#11822 = CARTESIAN_POINT ( 'NONE',  ( 0.000000000000000000, 0.06249999999999997918, 1.989999999999999991 ) ) ;
#11823 = VERTEX_POINT ( 'NONE', #18718 ) ;
#11824 = CARTESIAN_POINT ( 'NONE',  ( -2.208074625069727404, 0.02309121695988506848, 2.000000000000000000 ) ) ;
#11825 = ORIENTED_EDGE ( 'NONE', *, *, #8363, .F. ) ;
#11827 = FACE_OUTER_BOUND ( 'NONE', #11837, .T. ) ;
#11826 = FACE_OUTER_BOUND ( 'NONE', #8772, .T. ) ;
#11828 = ORIENTED_EDGE ( 'NONE', *, *, #5047, .F. ) ;
#11829 = CARTESIAN_POINT ( 'NONE',  ( -1.221011280652723574, -0.05764478005334951888, 1.989999999999999991 ) ) ;
#11830 = CARTESIAN_POINT ( 'NONE',  ( -1.875894065106736397, -0.02222204938205195324, 1.989999999999999991 ) ) ;
#11831 = DIRECTION ( 'NONE',  ( 0.000000000000000000, 0.000000000000000000, -1.000000000000000000 ) ) ;
#11832 = B_SPLINE_CURVE_WITH_KNOTS ( 'NONE', 3,
 ( #2875, #18006, #4374, #14903 ),
 .UNSPECIFIED., .F., .F.,
 ( 4, 4 ),
 ( 2.000000000000000000, 3.000000000000000000 ),
 .UNSPECIFIED. ) ;
#11833 = ORIENTED_EDGE ( 'NONE', *, *, #10242, .F. ) ;
#11834 = CARTESIAN_POINT ( 'NONE',  ( -1.824197689737267147, -0.08141523610562782787, 2.000000000000000000 ) ) ;
#11835 = LINE ( 'NONE', #10119, #9714 ) ;
#11836 = DIRECTION ( 'NONE',  ( -0.000000000000000000, 1.000000000000000000, -0.000000000000000000 ) ) ;
#11837 = EDGE_LOOP ( 'NONE', ( #7909, #11118, #15195, #6043 ) ) ;
#11838 = CARTESIAN_POINT ( 'NONE',  ( -0.9487838142430149446, -0.0007513251172675581386, 1.990000000000000879 ) ) ;
#11839 = PLANE ( 'NONE',  #2348 ) ;
#11840 = AXIS2_PLACEMENT_3D ( 'NONE', #8591, #6887, #6778 ) ;
#11841 = CARTESIAN_POINT ( 'NONE',  ( -1.293231850709568143, 0.01301713572147237229, 1.989999999999999991 ) ) ;
#11842 = CARTESIAN_POINT ( 'NONE',  ( -1.904507143743652486, -0.07095804088268900522, 2.000000000000000000 ) ) ;
#11843 = CARTESIAN_POINT ( 'NONE',  ( -1.101563003219608206, -0.009907032575270554794, 2.000000000000000000 ) ) ;
#11844 = DIRECTION ( 'NONE',  ( -0.000000000000000000, 1.000000000000000000, -0.000000000000000000 ) ) ;
#11845 = ORIENTED_EDGE ( 'NONE', *, *, #8321, .F. ) ;
#11846 = ORIENTED_EDGE ( 'NONE', *, *, #5158, .T. ) ;
#11848 = DIRECTION ( 'NONE',  ( 0.000000000000000000, 0.000000000000000000, 1.000000000000000000 ) ) ;
#11847 = DIRECTION ( 'NONE',  ( 4.553079989440438697E-17, 0.000000000000000000, -1.000000000000000000 ) ) ;
#11849 = ORIENTED_EDGE ( 'NONE', *, *, #10168, .F. ) ;
#11850 = VECTOR ( 'NONE', #11863, 39.37007874015748143 ) ;
#11851 = CARTESIAN_POINT ( 'NONE',  ( 2.500000000000000000, 0.1875000000000000833, 0.6104999999999999316 ) ) ;
#11852 = ADVANCED_FACE ( 'NONE', ( #17498 ), #12991, .T. ) ;
#11853 = DIRECTION ( 'NONE',  ( -0.000000000000000000, -0.000000000000000000, 1.000000000000000000 ) ) ;
#11854 = ORIENTED_EDGE ( 'NONE', *, *, #15089, .F. ) ;
#11855 = CARTESIAN_POINT ( 'NONE',  ( -2.000000000000000444, -0.1674999999999998990, -1.132500000000000062 ) ) ;
#11856 = ORIENTED_EDGE ( 'NONE', *, *, #5847, .F. ) ;
#11857 = B_SPLINE_CURVE_WITH_KNOTS ( 'NONE', 3,
 ( #5561, #13008, #16510, #8565, #6954, #16301, #3986, #9972, #8658, #13202, #10172, #16107, #7047, #17903, #11589, #14993, #2474, #7157, #2777 ),
 .UNSPECIFIED., .F., .F.,
 ( 4, 1, 1, 1, 1, 1, 1, 1, 1, 1, 1, 1, 1, 1, 1, 1, 4 ),
 ( 0.000000000000000000, 0.07046422592917546412, 0.1379569656042685943, 0.2035785636142842525, 0.2676916802449448296, 0.3301858648593761214, 0.3915337640898195470, 0.4526637734870362362, 0.5131537880892149683, 0.5734535531000291009, 0.6329675593891934682, 0.6923319074206223389, 0.7514741915716309784, 0.8121874455294300077, 0.8729617178483163320, 0.9354203067594911714, 1.000000000000000000 ),
 .UNSPECIFIED. ) ;
#11858 = VECTOR ( 'NONE', #4009, 39.37007874015748143 ) ;
#11859 = CARTESIAN_POINT ( 'NONE',  ( -0.9173680857555203128, 0.04439582071471834257, 1.989999999999999991 ) ) ;
#11860 = VERTEX_POINT ( 'NONE', #16086 ) ;
#11861 = VECTOR ( 'NONE', #13024, 39.37007874015748143 ) ;
#11862 = ORIENTED_EDGE ( 'NONE', *, *, #15408, .F. ) ;
#11863 = DIRECTION ( 'NONE',  ( -0.000000000000000000, -0.000000000000000000, 1.000000000000000000 ) ) ;
#11864 = ADVANCED_FACE ( 'NONE', ( #15883 ), #459, .F. ) ;
#11865 = EDGE_CURVE ( 'NONE', #18766, #11929, #12887, .T. ) ;
#11866 = AXIS2_PLACEMENT_3D ( 'NONE', #18261, #6216, #7826 ) ;
#11867 = CARTESIAN_POINT ( 'NONE',  ( -0.9324118408029663518, 0.04031054411467797916, 2.000000000000000000 ) ) ;
#11868 = LINE ( 'NONE', #3961, #18338 ) ;
#11869 = EDGE_LOOP ( 'NONE', ( #17000, #4902, #9539, #9857 ) ) ;
#11870 = DIRECTION ( 'NONE',  ( -0.000000000000000000, 1.000000000000000000, -0.000000000000000000 ) ) ;
#11871 = ORIENTED_EDGE ( 'NONE', *, *, #1965, .T. ) ;
#11872 = CONICAL_SURFACE ( 'NONE', #3232, 0.07799999999999955580, 0.7853981633974688181 ) ;
#11873 = ORIENTED_EDGE ( 'NONE', *, *, #7502, .T. ) ;
#11874 = CARTESIAN_POINT ( 'NONE',  ( -1.253005958003343023, -0.06335073363254423162, 1.989999999999999991 ) ) ;
#11875 = CARTESIAN_POINT ( 'NONE',  ( -2.636325543330770126E-16, 0.1875000000000000833, 0.9220000000000004858 ) ) ;
#11876 = CARTESIAN_POINT ( 'NONE',  ( 0.4999999999999996114, 0.1875000000000000278, 1.000000000000000000 ) ) ;
#11877 = DIRECTION ( 'NONE',  ( 0.3610170166550575321, -0.9325592279772271231, 0.000000000000000000 ) ) ;
#11878 = VECTOR ( 'NONE', #17103, 39.37007874015748143 ) ;
#11879 = CARTESIAN_POINT ( 'NONE',  ( -1.123391235671335142, 0.05929141659309994372, 2.000000000000000000 ) ) ;
#11880 = ADVANCED_FACE ( 'NONE', ( #9862 ), #725, .F. ) ;
#11881 = DIRECTION ( 'NONE',  ( 0.000000000000000000, 0.000000000000000000, 1.000000000000000000 ) ) ;
#11882 = CARTESIAN_POINT ( 'NONE',  ( -1.790248322767118871, -0.08141523610562782787, 1.989999999999999991 ) ) ;
#11883 = CARTESIAN_POINT ( 'NONE',  ( 2.000000000000000000, 0.1675000000000014810, -0.7968999999999999417 ) ) ;
#11884 = ORIENTED_EDGE ( 'NONE', *, *, #10884, .F. ) ;
#11885 = ORIENTED_EDGE ( 'NONE', *, *, #9153, .F. ) ;
#11886 = EDGE_CURVE ( 'NONE', #12896, #12419, #3468, .T. ) ;
#11887 = VECTOR ( 'NONE', #10896, 39.37007874015748143 ) ;
#11888 = ORIENTED_EDGE ( 'NONE', *, *, #14076, .F. ) ;
#11889 = EDGE_CURVE ( 'NONE', #6549, #9558, #5345, .T. ) ;
#11890 = AXIS2_PLACEMENT_3D ( 'NONE', #442, #10963, #3246 ) ;
#11891 = CARTESIAN_POINT ( 'NONE',  ( -0.9162087505041576208, 0.06029527559055117975, 1.989999999999999991 ) ) ;
#11892 = CARTESIAN_POINT ( 'NONE',  ( -1.111276958699278117, -0.07406180033787680694, 1.999999999999999778 ) ) ;
#11893 = ORIENTED_EDGE ( 'NONE', *, *, #16166, .F. ) ;
#11894 = DIRECTION ( 'NONE',  ( -0.000000000000000000, 1.000000000000000000, -0.000000000000000000 ) ) ;
#11895 = ORIENTED_EDGE ( 'NONE', *, *, #6232, .T. ) ;
#11896 = CARTESIAN_POINT ( 'NONE',  ( -0.9384480596071895775, -0.009309053520899761985, 2.000000000000000444 ) ) ;
#11897 = CARTESIAN_POINT ( 'NONE',  ( -1.477078583181322680, 0.06029527559055117975, 1.989999999999999991 ) ) ;
#11898 = CARTESIAN_POINT ( 'NONE',  ( -0.9111596441145356495, -0.06226493323534852686, 1.990000000000000435 ) ) ;
#11899 = DIRECTION ( 'NONE',  ( 0.000000000000000000, 0.000000000000000000, 1.000000000000000000 ) ) ;
#11900 = DIRECTION ( 'NONE',  ( 0.000000000000000000, 0.000000000000000000, 1.000000000000000000 ) ) ;
#11901 = CIRCLE ( 'NONE', #18297, 0.07799999999999955580 ) ;
#11902 = EDGE_CURVE ( 'NONE', #11397, #17560, #3856, .T. ) ;
#11903 = VECTOR ( 'NONE', #12715, 39.37007874015748143 ) ;
#11904 = CARTESIAN_POINT ( 'NONE',  ( -1.500000000000000222, 0.1875000000000000278, -0.3995000000000004658 ) ) ;
#11905 = EDGE_CURVE ( 'NONE', #7626, #5621, #8458, .T. ) ;
#11906 = DIRECTION ( 'NONE',  ( -0.000000000000000000, 1.000000000000000000, -0.000000000000000000 ) ) ;
#11907 = CONICAL_SURFACE ( 'NONE', #3896, 0.07799999999999955580, 0.7853981633974722598 ) ;
#11908 = EDGE_LOOP ( 'NONE', ( #7669, #15954, #1493, #15550 ) ) ;
#11909 = CYLINDRICAL_SURFACE ( 'NONE', #12287, 0.06799999999999883915 ) ;
#11910 = CARTESIAN_POINT ( 'NONE',  ( -2.000000000000000444, -0.1875000000000002220, -1.499999999999999778 ) ) ;
#11911 = EDGE_CURVE ( 'NONE', #4250, #9572, #3624, .T. ) ;
#11912 = ORIENTED_EDGE ( 'NONE', *, *, #15044, .T. ) ;
#11913 = EDGE_LOOP ( 'NONE', ( #14261, #18259 ) ) ;
#11914 = EDGE_CURVE ( 'NONE', #7595, #14603, #10086, .T. ) ;
#11915 = ORIENTED_EDGE ( 'NONE', *, *, #2577, .F. ) ;
#11916 = EDGE_CURVE ( 'NONE', #18140, #7044, #8551, .T. ) ;
#11917 = DIRECTION ( 'NONE',  ( 0.000000000000000000, 0.000000000000000000, 1.000000000000000000 ) ) ;
#11918 = CIRCLE ( 'NONE', #3270, 0.06799999999999890854 ) ;
#11919 = CIRCLE ( 'NONE', #17683, 0.06799999999999883915 ) ;
#11920 = AXIS2_PLACEMENT_3D ( 'NONE', #5554, #14380, #9867 ) ;
#11921 = VERTEX_POINT ( 'NONE', #11682 ) ;
#11922 = VECTOR ( 'NONE', #10663, 39.37007874015748143 ) ;
#11923 = DIRECTION ( 'NONE',  ( 0.000000000000000000, 0.000000000000000000, 1.000000000000000000 ) ) ;
#11924 = DIRECTION ( 'NONE',  ( -0.000000000000000000, 1.000000000000000000, -0.000000000000000000 ) ) ;
#11925 = FACE_OUTER_BOUND ( 'NONE', #4777, .T. ) ;
#11926 = CARTESIAN_POINT ( 'NONE',  ( -0.9153806538960412853, 0.01259691096305269771, 1.989999999999999991 ) ) ;
#11927 = ORIENTED_EDGE ( 'NONE', *, *, #19123, .T. ) ;
#11928 = FACE_OUTER_BOUND ( 'NONE', #13895, .T. ) ;
#11929 = VERTEX_POINT ( 'NONE', #14884 ) ;
#11931 = CARTESIAN_POINT ( 'NONE',  ( 0.9999999999999996669, 0.1774999999999998523, -1.067999999999998728 ) ) ;
#11930 = CARTESIAN_POINT ( 'NONE',  ( 1.499999999999999778, 0.1875000000000000278, 0.000000000000000000 ) ) ;
#11932 = VERTEX_POINT ( 'NONE', #937 ) ;
#11933 = CIRCLE ( 'NONE', #2973, 0.1249999999999999029 ) ;
#11934 = CONICAL_SURFACE ( 'NONE', #6782, 0.1104999999999998206, 0.7853981633974449483 ) ;
#11935 = DIRECTION ( 'NONE',  ( 0.000000000000000000, 0.7071067811865474617, -0.7071067811865474617 ) ) ;
#11936 = CIRCLE ( 'NONE', #19633, 0.1004999999999996452 ) ;
#11937 = DIRECTION ( 'NONE',  ( 1.000000000000000000, -0.000000000000000000, 0.000000000000000000 ) ) ;
#11938 = DIRECTION ( 'NONE',  ( -0.000000000000000000, 1.000000000000000000, -0.000000000000000000 ) ) ;
#11939 = EDGE_CURVE ( 'NONE', #10334, #1624, #7030, .T. ) ;
#11940 = B_SPLINE_SURFACE_WITH_KNOTS ( 'NONE', 3, 1, ( 
 ( #13535, #10606 ),
 ( #3197, #9298 ),
 ( #16946, #9115 ),
 ( #19767, #12038 ),
```
