## Supplemental data, tables, and software for "Guide to the construction and use of an adaptive optics two-photon microscope with direct wavefront sensing": Part22-EMCCD breadboard.STEP (part 2 of 2)

```
 ( #206, #6286 ),
 ( #16851, #16639 ),
 ( #7383, #3013 ),
 ( #18452, #1508 ),
 ( #8896, #7597 ),
 ( #19853, #18051 ),
 ( #19671, #13730 ),
 ( #15131, #6076 ),
 ( #13827, #5893 ),
 ( #15423, #5983 ),
 ( #16548, #12224 ),
 ( #3108, #4315 ),
 ( #9211, #18339 ),
 ( #15025, #4598 ),
 ( #10716, #1692 ),
 ( #12127, #16746 ),
 ( #18143, #7688 ),
 ( #10413, #10810 ),
 ( #18232, #2813 ) ),
 .UNSPECIFIED., .F., .F., .F.,
 ( 4, 1, 1, 1, 1, 1, 1, 1, 1, 1, 1, 1, 1, 1, 1, 1, 1, 1, 1, 1, 4 ),
 ( 2, 2 ),
 ( 0.000000000000000000, 0.08889895757402345444, 0.1754399590920147634, 0.2616330943333006198, 0.3480101664194591438, 0.3908192986495193089, 0.4328136738203575140, 0.4737758260112654995, 0.5141663219561940501, 0.5541065400856542977, 0.5941206190606902471, 0.6336203783533554956, 0.6735846162308148921, 0.7134804522169646557, 0.7533596321651001571, 0.7928911489368489773, 0.8330065645237380023, 0.8736430407261461806, 0.9148925241177905399, 0.9569501332840461005, 1.000000000000000000 ),
 ( 0.000000000000000000, 1.000000000000000000 ),
 .UNSPECIFIED. ) ;
#11941 = ORIENTED_EDGE ( 'NONE', *, *, #5874, .F. ) ;
#11942 = VECTOR ( 'NONE', #16817, 39.37007874015748143 ) ;
#11943 = CARTESIAN_POINT ( 'NONE',  ( -1.880188850932932976, -0.02808699625464839561, 1.989999999999999991 ) ) ;
#11944 = B_SPLINE_CURVE_WITH_KNOTS ( 'NONE', 3,
 ( #15526, #488, #17137, #6650, #15707, #3590, #1978, #14215, #10805, #16943, #6562 ),
 .UNSPECIFIED., .F., .F.,
 ( 4, 1, 1, 1, 1, 1, 1, 1, 4 ),
 ( 0.000000000000000000, 0.1604208020516803002, 0.3109256363156489567, 0.4507926098090623279, 0.5807390621570909239, 0.7007674080250161364, 0.8101665443356491636, 0.9107952297667527564, 1.000000000000000000 ),
 .UNSPECIFIED. ) ;
#11945 = CARTESIAN_POINT ( 'NONE',  ( -1.000000000000000222, 0.1875000000000000833, 1.422000000000000375 ) ) ;
#11946 = ORIENTED_EDGE ( 'NONE', *, *, #11889, .T. ) ;
#11947 = CARTESIAN_POINT ( 'NONE',  ( -0.9657718964159085484, -0.02925760026924471152, 2.000000000000000444 ) ) ;
#11948 = CIRCLE ( 'NONE', #18682, 0.07799999999999955580 ) ;
#11949 = AXIS2_PLACEMENT_3D ( 'NONE', #18172, #4430, #10536 ) ;
#11950 = DIRECTION ( 'NONE',  ( 0.000000000000000000, 0.000000000000000000, 1.000000000000000000 ) ) ;
#11951 = PLANE ( 'NONE',  #8398 ) ;
#11952 = DIRECTION ( 'NONE',  ( -0.000000000000000000, 1.000000000000000000, -0.000000000000000000 ) ) ;
#11953 = CARTESIAN_POINT ( 'NONE',  ( -1.112633265949342087, -0.005069150010094892501, 2.000000000000000000 ) ) ;
#11954 = DIRECTION ( 'NONE',  ( 0.000000000000000000, 0.000000000000000000, 1.000000000000000000 ) ) ;
#11955 = EDGE_LOOP ( 'NONE', ( #12032, #5045 ) ) ;
#11956 = AXIS2_PLACEMENT_3D ( 'NONE', #19078, #14646, #11446 ) ;
#11957 = AXIS2_PLACEMENT_3D ( 'NONE', #2640, #6115, #12067 ) ;
#11958 = ORIENTED_EDGE ( 'NONE', *, *, #19608, .F. ) ;
#11960 = DIRECTION ( 'NONE',  ( 0.000000000000000000, 0.000000000000000000, 1.000000000000000000 ) ) ;
#11959 = CARTESIAN_POINT ( 'NONE',  ( -1.137089719109043218, -0.06160054512416719696, 2.000000000000000000 ) ) ;
#11961 = ORIENTED_EDGE ( 'NONE', *, *, #17995, .F. ) ;
#11962 = DIRECTION ( 'NONE',  ( -0.000000000000000000, 1.000000000000000000, -0.000000000000000000 ) ) ;
#11963 = FACE_OUTER_BOUND ( 'NONE', #11716, .T. ) ;
#11964 = EDGE_LOOP ( 'NONE', ( #6802, #9259, #5471, #76 ) ) ;
#11965 = AXIS2_PLACEMENT_3D ( 'NONE', #415, #14241, #9818 ) ;
#11966 = CIRCLE ( 'NONE', #11310, 0.06799999999999883915 ) ;
#11967 = CARTESIAN_POINT ( 'NONE',  ( -2.552361239549643557, -0.07749999999999999944, 1.989999999999999769 ) ) ;
#11968 = VECTOR ( 'NONE', #8709, 39.37007874015748143 ) ;
#11969 = CARTESIAN_POINT ( 'NONE',  ( -1.852422981493714538, -0.07471513127141309052, 2.000000000000000000 ) ) ;
#11970 = ORIENTED_EDGE ( 'NONE', *, *, #8456, .F. ) ;
#11971 = VECTOR ( 'NONE', #4970, 39.37007874015748143 ) ;
#11972 = AXIS2_PLACEMENT_3D ( 'NONE', #12117, #18220, #10193 ) ;
#11973 = VECTOR ( 'NONE', #2038, 39.37007874015748143 ) ;
#11974 = ORIENTED_EDGE ( 'NONE', *, *, #13520, .T. ) ;
#11975 = DIRECTION ( 'NONE',  ( -0.000000000000000000, 1.000000000000000000, -0.000000000000000000 ) ) ;
#11976 = CARTESIAN_POINT ( 'NONE',  ( -1.927445050368257640, -0.01350144270708187461, 1.989999999999999991 ) ) ;
#11977 = DIRECTION ( 'NONE',  ( 0.000000000000000000, 0.000000000000000000, 1.000000000000000000 ) ) ;
#11978 = EDGE_LOOP ( 'NONE', ( #12126, #14015, #2057, #13218 ) ) ;
#11979 = DIRECTION ( 'NONE',  ( 0.000000000000000000, 0.7071067811865305863, 0.7071067811865644481 ) ) ;
#11980 = ORIENTED_EDGE ( 'NONE', *, *, #7472, .F. ) ;
#11981 = B_SPLINE_CURVE_WITH_KNOTS ( 'NONE', 3,
 ( #1920, #9624, #11150, #8223, #17264, #14256, #6809, #14348, #12963, #15749, #2028, #8127, #624, #530, #12762, #18872, #5218, #17564, #14441, #14155, #17179, #6694, #5115 ),
 .UNSPECIFIED., .F., .F.,
 ( 4, 1, 1, 1, 1, 1, 1, 1, 1, 1, 1, 1, 1, 1, 1, 1, 1, 1, 1, 1, 4 ),
 ( 0.000000000000000000, 0.08889895757402345444, 0.1754399590920147634, 0.2616330943333006198, 0.3480101664194591438, 0.3908192986495193089, 0.4328136738203575140, 0.4737758260112654995, 0.5141663219561940501, 0.5541065400856542977, 0.5941206190606902471, 0.6336203783533554956, 0.6735846162308148921, 0.7134804522169646557, 0.7533596321651001571, 0.7928911489368489773, 0.8330065645237380023, 0.8736430407261461806, 0.9148925241177905399, 0.9569501332840461005, 1.000000000000000000 ),
 .UNSPECIFIED. ) ;
#11982 = ORIENTED_EDGE ( 'NONE', *, *, #3974, .F. ) ;
#11983 = CARTESIAN_POINT ( 'NONE',  ( -0.9467503296452658423, -0.04395268406231437469, 2.000000000000000444 ) ) ;
#11984 = CARTESIAN_POINT ( 'NONE',  ( -0.9312410089638252231, 0.04094478305700893772, 1.989999999999999991 ) ) ;
#11985 = CARTESIAN_POINT ( 'NONE',  ( -0.9628106822132496134, 0.02119105232936658451, 1.989999999999999769 ) ) ;
#11986 = CARTESIAN_POINT ( 'NONE',  ( -1.500000000000000222, -0.1875000000000002220, -0.4999999999999998335 ) ) ;
#11987 = VECTOR ( 'NONE', #5412, 39.37007874015748143 ) ;
#11988 = CONICAL_SURFACE ( 'NONE', #18717, 0.07799999999999955580, 0.7853981633974722598 ) ;
#11989 = DIRECTION ( 'NONE',  ( 8.659560562355139934E-17, 0.7071067811865305863, -0.7071067811865644481 ) ) ;
#11990 = EDGE_CURVE ( 'NONE', #16474, #3113, #11488, .T. ) ;
#11991 = ADVANCED_FACE ( 'NONE', ( #17887 ), #9683, .F. ) ;
#11992 = CARTESIAN_POINT ( 'NONE',  ( -1.989999999999999991, -0.1875000000000002220, 0.06799999999999883915 ) ) ;
#11993 = EDGE_LOOP ( 'NONE', ( #4798, #2795, #12162, #16751 ) ) ;
#11994 = CARTESIAN_POINT ( 'NONE',  ( -1.790248322767118871, -0.08141523610562782787, 2.000000000000000000 ) ) ;
#11995 = FACE_BOUND ( 'NONE', #10633, .T. ) ;
#11996 = CARTESIAN_POINT ( 'NONE',  ( -1.137089719109043440, -0.06160054512416716921, 1.990000000002569491 ) ) ;
#11997 = VERTEX_POINT ( 'NONE', #19199 ) ;
#11998 = ORIENTED_EDGE ( 'NONE', *, *, #15897, .T. ) ;
#11999 = ORIENTED_EDGE ( 'NONE', *, *, #2840, .F. ) ;
#12000 = LINE ( 'NONE', #12190, #7773 ) ;
#12001 = CARTESIAN_POINT ( 'NONE',  ( -1.120357053132829739, -0.07632437177565522257, 2.000000000000000444 ) ) ;
#12002 = ORIENTED_EDGE ( 'NONE', *, *, #7919, .F. ) ;
#12003 = EDGE_CURVE ( 'NONE', #18196, #15569, #7111, .T. ) ;
#12004 = DIRECTION ( 'NONE',  ( 0.000000000000000000, 0.000000000000000000, 1.000000000000000000 ) ) ;
#12005 = ORIENTED_EDGE ( 'NONE', *, *, #11939, .F. ) ;
#12006 = CARTESIAN_POINT ( 'NONE',  ( -2.210828619768377301, -0.03259866762641800558, 2.000000000000000000 ) ) ;
#12007 = AXIS2_PLACEMENT_3D ( 'NONE', #1187, #18035, #17838 ) ;
#12008 = CARTESIAN_POINT ( 'NONE',  ( -1.097293669015023232, 0.04305289536811335305, 1.999999999999999778 ) ) ;
#12009 = CARTESIAN_POINT ( 'NONE',  ( -0.8927536488456534469, 0.005631797962289308151, 1.990000000000000879 ) ) ;
#12010 = CARTESIAN_POINT ( 'NONE',  ( -1.808286771130445336, 0.005442154953443124193, 1.989999999999999991 ) ) ;
#12011 = LINE ( 'NONE', #16614, #13963 ) ;
#12012 = B_SPLINE_CURVE_WITH_KNOTS ( 'NONE', 3,
 ( #8094, #8188, #683, #6769 ),
 .UNSPECIFIED., .F., .F.,
 ( 4, 4 ),
 ( 28.00000000000000000, 29.00000000000000000 ),
 .UNSPECIFIED. ) ;
#12013 = EDGE_CURVE ( 'NONE', #15622, #7081, #10459, .T. ) ;
#12014 = CARTESIAN_POINT ( 'NONE',  ( -1.000000000000000222, 0.1774999999999998523, 0.4320000000000012719 ) ) ;
#12015 = ADVANCED_FACE ( 'NONE', ( #14583 ), #851, .T. ) ;
#12016 = LINE ( 'NONE', #8876, #2628 ) ;
#12017 = ORIENTED_EDGE ( 'NONE', *, *, #15566, .T. ) ;
#12018 = CARTESIAN_POINT ( 'NONE',  ( -1.311110623779639939, 0.001132289265647218931, 2.000000000000000000 ) ) ;
#12019 = CARTESIAN_POINT ( 'NONE',  ( 0.9999999999999994449, 0.1875000000000000833, -0.4999999999999998335 ) ) ;
#12020 = ORIENTED_EDGE ( 'NONE', *, *, #2327, .F. ) ;
#12021 = ORIENTED_EDGE ( 'NONE', *, *, #16042, .F. ) ;
#12022 = VERTEX_POINT ( 'NONE', #13685 ) ;
#12023 = FACE_OUTER_BOUND ( 'NONE', #7312, .T. ) ;
#12024 = ADVANCED_FACE ( 'NONE', ( #7541 ), #9249, .F. ) ;
#12025 = ADVANCED_FACE ( 'NONE', ( #1637 ), #12078, .F. ) ;
#12026 = ORIENTED_EDGE ( 'NONE', *, *, #14431, .T. ) ;
#12027 = DIRECTION ( 'NONE',  ( -0.000000000000000000, 1.000000000000000000, -0.000000000000000000 ) ) ;
#12028 = FACE_OUTER_BOUND ( 'NONE', #58, .T. ) ;
#12029 = DIRECTION ( 'NONE',  ( 0.000000000000000000, 0.7071067811865402453, 0.7071067811865547892 ) ) ;
#12030 = CARTESIAN_POINT ( 'NONE',  ( -1.097701191221209127, -0.06606370965192212563, 1.989999999999999991 ) ) ;
#12031 = CIRCLE ( 'NONE', #3069, 0.1249999999999999029 ) ;
#12032 = ORIENTED_EDGE ( 'NONE', *, *, #18354, .F. ) ;
#12033 = EDGE_CURVE ( 'NONE', #4850, #5157, #10068, .T. ) ;
#12034 = DIRECTION ( 'NONE',  ( -0.3035516742042342342, 0.9528149773632897945, 0.000000000000000000 ) ) ;
#12035 = VERTEX_POINT ( 'NONE', #10851 ) ;
#12036 = DIRECTION ( 'NONE',  ( -1.000000000000000000, 0.000000000000000000, 0.000000000000000000 ) ) ;
#12037 = ORIENTED_EDGE ( 'NONE', *, *, #16949, .F. ) ;
#12038 = CARTESIAN_POINT ( 'NONE',  ( -0.8759590822353171546, -0.04464373916801273046, 2.000000000000000444 ) ) ;
#12039 = CARTESIAN_POINT ( 'NONE',  ( -1.822635106102656000, -0.02155783737105685521, 1.989999999999999991 ) ) ;
#12040 = DIRECTION ( 'NONE',  ( -0.000000000000000000, 1.000000000000000000, -0.000000000000000000 ) ) ;
#12041 = VERTEX_POINT ( 'NONE', #16799 ) ;
#12042 = DIRECTION ( 'NONE',  ( -0.000000000000000000, 1.000000000000000000, -0.000000000000000000 ) ) ;
#12043 = CARTESIAN_POINT ( 'NONE',  ( 0.9999999999999996669, -0.1875000000000002220, 0.06799999999999883915 ) ) ;
#12044 = AXIS2_PLACEMENT_3D ( 'NONE', #4744, #9350, #16990 ) ;
#12045 = CONICAL_SURFACE ( 'NONE', #14597, 0.07799999999999955580, 0.7853981633974722598 ) ;
#12046 = ORIENTED_EDGE ( 'NONE', *, *, #6370, .F. ) ;
#12047 = CARTESIAN_POINT ( 'NONE',  ( -0.9531804735103077686, -0.06385129044126590381, 2.000000000000000444 ) ) ;
#12048 = EDGE_CURVE ( 'NONE', #12881, #5735, #15181, .T. ) ;
#12049 = DIRECTION ( 'NONE',  ( -0.000000000000000000, -0.000000000000000000, 1.000000000000000000 ) ) ;
#12050 = CARTESIAN_POINT ( 'NONE',  ( -2.875000000000000444, -0.1875000000000000278, 1.989999999999999769 ) ) ;
#12051 = CARTESIAN_POINT ( 'NONE',  ( -2.000000000000000444, -0.07749999999999974964, -1.132500000000000062 ) ) ;
#12052 = EDGE_CURVE ( 'NONE', #8840, #1330, #11752, .T. ) ;
#12053 = CARTESIAN_POINT ( 'NONE',  ( -1.093362036747728139, -0.01740761766120745707, 1.990000000000000435 ) ) ;
#12054 = DIRECTION ( 'NONE',  ( -0.000000000000000000, 1.000000000000000000, -0.000000000000000000 ) ) ;
#12055 = EDGE_LOOP ( 'NONE', ( #18409, #14223, #17966, #13702 ) ) ;
#12056 = EDGE_CURVE ( 'NONE', #9576, #7138, #14875, .T. ) ;
#12057 = VERTEX_POINT ( 'NONE', #7846 ) ;
#12059 = CARTESIAN_POINT ( 'NONE',  ( -1.125303144053521498, -0.06093806783767414387, 2.000000000000000000 ) ) ;
#12058 = DIRECTION ( 'NONE',  ( 0.000000000000000000, 0.000000000000000000, 1.000000000000000000 ) ) ;
#12060 = ORIENTED_EDGE ( 'NONE', *, *, #15020, .F. ) ;
#12061 = AXIS2_PLACEMENT_3D ( 'NONE', #11037, #8201, #3416 ) ;
#12063 = CARTESIAN_POINT ( 'NONE',  ( -1.263607937583554275, 0.002452239122505579620, 2.000000000000000000 ) ) ;
#12062 = DIRECTION ( 'NONE',  ( -0.000000000000000000, 0.000000000000000000, 1.000000000000000000 ) ) ;
#12064 = CARTESIAN_POINT ( 'NONE',  ( -0.9018393584946170494, -0.05707436496073887283, 1.999999999999999778 ) ) ;
#12065 = ORIENTED_EDGE ( 'NONE', *, *, #8358, .T. ) ;
#12066 = DIRECTION ( 'NONE',  ( 0.000000000000000000, 0.000000000000000000, 1.000000000000000000 ) ) ;
#12067 = DIRECTION ( 'NONE',  ( 0.000000000000000000, 0.000000000000000000, 1.000000000000000000 ) ) ;
#12068 = ORIENTED_EDGE ( 'NONE', *, *, #5370, .T. ) ;
#12069 = ORIENTED_EDGE ( 'NONE', *, *, #4263, .T. ) ;
#12070 = LINE ( 'NONE', #17968, #17286 ) ;
#12071 = CARTESIAN_POINT ( 'NONE',  ( 0.9999999999999994449, -0.1875000000000002220, 0.4320000000000012719 ) ) ;
#12072 = CARTESIAN_POINT ( 'NONE',  ( -1.837841946395202042, 0.02175827448884038243, 2.000000000000000000 ) ) ;
#12073 = CARTESIAN_POINT ( 'NONE',  ( 1.499999999999999556, 0.1875000000000000278, -1.600499999999999146 ) ) ;
#12074 = AXIS2_PLACEMENT_3D ( 'NONE', #2979, #12498, #4864 ) ;
#12075 = ORIENTED_EDGE ( 'NONE', *, *, #14976, .F. ) ;
#12076 = VERTEX_POINT ( 'NONE', #19807 ) ;
#12078 = CYLINDRICAL_SURFACE ( 'NONE', #11686, 0.06799999999999883915 ) ;
#12077 = CARTESIAN_POINT ( 'NONE',  ( -1.877922848732157091, -0.003205026924393522374, 1.989999999999999991 ) ) ;
#12079 = LINE ( 'NONE', #1151, #1653 ) ;
#12080 = CARTESIAN_POINT ( 'NONE',  ( -0.9606843593084779531, 0.02806763258867454522, 1.999999999999999334 ) ) ;
#12081 = CARTESIAN_POINT ( 'NONE',  ( -1.000000000000000222, 0.1774999999999998523, -0.06799999999999883915 ) ) ;
#12082 = CARTESIAN_POINT ( 'NONE',  ( -2.500000000000000000, 0.1875000000000000278, 1.067999999999998728 ) ) ;
#12083 = LINE ( 'NONE', #5464, #16494 ) ;
#12084 = DIRECTION ( 'NONE',  ( 0.000000000000000000, 0.000000000000000000, 1.000000000000000000 ) ) ;
#12085 = ORIENTED_EDGE ( 'NONE', *, *, #14227, .T. ) ;
#12086 = DIRECTION ( 'NONE',  ( 0.000000000000000000, 0.000000000000000000, 1.000000000000000000 ) ) ;
#12087 = CARTESIAN_POINT ( 'NONE',  ( 2.500000000000000000, 0.1875000000000000278, -0.6004999999999994786 ) ) ;
#12088 = ORIENTED_EDGE ( 'NONE', *, *, #12859, .T. ) ;
#12089 = ORIENTED_EDGE ( 'NONE', *, *, #3430, .T. ) ;
#12090 = ORIENTED_EDGE ( 'NONE', *, *, #18771, .F. ) ;
#12091 =( NAMED_UNIT ( * ) SI_UNIT ( $, .STERADIAN. ) SOLID_ANGLE_UNIT ( ) );
#12092 = CARTESIAN_POINT ( 'NONE',  ( -2.663578344574367485, 0.03112727860311522571, 2.000000000000000000 ) ) ;
#12093 = EDGE_LOOP ( 'NONE', ( #13939, #9591, #15388, #1673 ) ) ;
#12094 = VECTOR ( 'NONE', #5908, 39.37007874015748143 ) ;
#12095 = CARTESIAN_POINT ( 'NONE',  ( -2.552361239549643557, -0.01984910851505413201, 1.989999999999999769 ) ) ;
#12096 = ORIENTED_EDGE ( 'NONE', *, *, #1993, .T. ) ;
#12097 = FACE_OUTER_BOUND ( 'NONE', #4643, .T. ) ;
#12098 = CARTESIAN_POINT ( 'NONE',  ( -1.092019616674996474, 0.02616497543269517834, 2.000000000000000444 ) ) ;
#12099 = B_SPLINE_SURFACE_WITH_KNOTS ( 'NONE', 3, 1, ( 
 ( #2989, #18432 ),
 ( #1669, #14732 ),
 ( #7578, #6167 ),
 ( #4117, #13714 ) ),
 .UNSPECIFIED., .F., .F., .F.,
 ( 4, 4 ),
 ( 2, 2 ),
 ( 3.000000000000000000, 4.000000000000000000 ),
 ( 0.000000000000000000, 1.000000000000000000 ),
 .UNSPECIFIED. ) ;
#12100 = CARTESIAN_POINT ( 'NONE',  ( -0.8961532122420687863, 0.007748433825796688726, 1.989999999999999991 ) ) ;
#12101 = CARTESIAN_POINT ( 'NONE',  ( -2.398415421042093154, 0.03420999047047220548, 1.989999999999999991 ) ) ;
#12102 = CARTESIAN_POINT ( 'NONE',  ( -1.827641547654919041, -0.02694834709294234923, 2.000000000000000000 ) ) ;
#12103 = CARTESIAN_POINT ( 'NONE',  ( -2.731847993664263218E-16, 0.1875000000000000833, -0.4999999999999998335 ) ) ;
#12104 = DIRECTION ( 'NONE',  ( -0.000000000000000000, -0.000000000000000000, 1.000000000000000000 ) ) ;
#12105 = ORIENTED_EDGE ( 'NONE', *, *, #11905, .T. ) ;
#12106 = DIRECTION ( 'NONE',  ( 0.000000000000000000, 0.000000000000000000, 1.000000000000000000 ) ) ;
#12107 = EDGE_CURVE ( 'NONE', #12493, #16422, #4445, .T. ) ;
#12108 = CARTESIAN_POINT ( 'NONE',  ( -0.8747794764984857530, -0.02734921078900306307, 2.000000000000000444 ) ) ;
#12109 = ORIENTED_EDGE ( 'NONE', *, *, #18036, .T. ) ;
#12110 = ORIENTED_EDGE ( 'NONE', *, *, #11601, .T. ) ;
#12111 = VERTEX_POINT ( 'NONE', #16987 ) ;
#12112 = CARTESIAN_POINT ( 'NONE',  ( -1.909095628758385121, 0.05591549011549206555, 2.000000000000000000 ) ) ;
#12113 = EDGE_CURVE ( 'NONE', #17416, #7246, #3055, .T. ) ;
#12114 = ADVANCED_FACE ( 'NONE', ( #47 ), #12145, .F. ) ;
#12115 = EDGE_CURVE ( 'NONE', #16643, #8311, #13174, .T. ) ;
#12116 = ORIENTED_EDGE ( 'NONE', *, *, #11469, .F. ) ;
#12117 = CARTESIAN_POINT ( 'NONE',  ( 1.999999999999999778, 0.1875000000000000833, -0.4999999999999998335 ) ) ;
#12118 = DIRECTION ( 'NONE',  ( -1.000000000000000000, 0.000000000000000000, 0.000000000000000000 ) ) ;
#12119 = CARTESIAN_POINT ( 'NONE',  ( -3.000000000000000444, -0.1774999999999998523, 1.875000000000000000 ) ) ;
#12120 = CARTESIAN_POINT ( 'NONE',  ( -1.086706236194845410, -0.03959438523606851473, 1.989999999999999991 ) ) ;
#12121 = ORIENTED_EDGE ( 'NONE', *, *, #1091, .T. ) ;
#12122 = CARTESIAN_POINT ( 'NONE',  ( 2.000000000000000000, -0.07749999999999974964, 1.000000000000000222 ) ) ;
#12123 = VERTEX_POINT ( 'NONE', #10961 ) ;
#12125 = CARTESIAN_POINT ( 'NONE',  ( -0.8764325100943048952, 0.02496315364425599759, 1.989999999999999991 ) ) ;
#12124 = CARTESIAN_POINT ( 'NONE',  ( 1.499999999999999778, -0.1875000000000002220, 1.067999999999998728 ) ) ;
#12126 = ORIENTED_EDGE ( 'NONE', *, *, #14621, .F. ) ;
#12127 = CARTESIAN_POINT ( 'NONE',  ( -0.9121386824924950787, -0.07894092908466035508, 1.989999999999999991 ) ) ;
#12128 = LINE ( 'NONE', #16748, #5198 ) ;
#12129 = EDGE_CURVE ( 'NONE', #4658, #18455, #8939, .T. ) ;
#12130 = DIRECTION ( 'NONE',  ( 0.000000000000000000, 0.000000000000000000, 1.000000000000000000 ) ) ;
#12131 = ORIENTED_EDGE ( 'NONE', *, *, #7297, .T. ) ;
#12132 = SURFACE_STYLE_FILL_AREA ( #18147 ) ;
#12133 = LINE ( 'NONE', #16754, #2262 ) ;
#12134 = EDGE_CURVE ( 'NONE', #16259, #18087, #4616, .T. ) ;
#12135 = ORIENTED_EDGE ( 'NONE', *, *, #15323, .T. ) ;
#12136 = CARTESIAN_POINT ( 'NONE',  ( -0.9335632812685388249, 0.03935654592416778369, 1.989999999999999991 ) ) ;
#12137 = DIRECTION ( 'NONE',  ( 0.000000000000000000, 0.000000000000000000, 1.000000000000000000 ) ) ;
#12138 = DIRECTION ( 'NONE',  ( 1.000000000000000000, 0.000000000000000000, 0.000000000000000000 ) ) ;
#12139 = DIRECTION ( 'NONE',  ( -0.000000000000000000, 1.000000000000000000, -0.000000000000000000 ) ) ;
#12140 = DIRECTION ( 'NONE',  ( -0.000000000000000000, 1.000000000000000000, -0.000000000000000000 ) ) ;
#12141 = LINE ( 'NONE', #6299, #11095 ) ;
#12142 = ORIENTED_EDGE ( 'NONE', *, *, #10539, .F. ) ;
#12143 = CYLINDRICAL_SURFACE ( 'NONE', #11236, 0.1004999999999996452 ) ;
#12144 = B_SPLINE_CURVE_WITH_KNOTS ( 'NONE', 3,
 ( #13563, #9234, #15351, #1621, #18475, #4722, #3226 ),
 .UNSPECIFIED., .F., .F.,
 ( 4, 1, 1, 1, 4 ),
 ( 0.000000000000000000, 0.2466732815795448230, 0.4900434970567661974, 0.7372587694717306350, 1.000000000000000000 ),
 .UNSPECIFIED. ) ;
#12145 =( BOUNDED_SURFACE ( )  B_SPLINE_SURFACE ( 3, 1, ( 
 ( #18396, #10759 ),
 ( #16891, #4741 ),
 ( #3146, #146 ),
 ( #3244, #9347 ) ),
 .UNSPECIFIED., .F., .F., .F. ) 
 B_SPLINE_SURFACE_WITH_KNOTS ( ( 4, 4 ),
 ( 2, 2 ),
 ( 0.000000000000000000, 1.000000000000000000 ),
 ( 0.000000000000000000, 1.000000000000000000 ),
 .UNSPECIFIED. ) 
 GEOMETRIC_REPRESENTATION_ITEM ( )  RATIONAL_B_SPLINE_SURFACE ( (
 ( 1.000000000000000000, 1.000000000000000000),
 ( 0.9918154786523702970, 0.9918154786523702970),
 ( 0.9918154786523702970, 0.9918154786523702970),
 ( 1.000000000000000000, 1.000000000000000000) ) ) 
 REPRESENTATION_ITEM ( '' )  SURFACE ( )  );
#12146 = VERTEX_POINT ( 'NONE', #6518 ) ;
#12148 = CARTESIAN_POINT ( 'NONE',  ( -1.108613233355011163, -0.04944035544202133453, 2.000000000000000000 ) ) ;
#12147 = CARTESIAN_POINT ( 'NONE',  ( 0.4999999999999996114, 0.1875000000000000278, 0.5000000000000001110 ) ) ;
#12149 = ORIENTED_EDGE ( 'NONE', *, *, #8836, .F. ) ;
#12151 = DIRECTION ( 'NONE',  ( 0.000000000000000000, 0.000000000000000000, 1.000000000000000000 ) ) ;
#12150 = CARTESIAN_POINT ( 'NONE',  ( -1.500000000000000222, -0.1875000000000002220, 0.5000000000000001110 ) ) ;
#12152 = EDGE_CURVE ( 'NONE', #9521, #19219, #16499, .T. ) ;
#12153 = CARTESIAN_POINT ( 'NONE',  ( -0.9195763433771637629, -0.06336715122148194046, 1.999999999999999778 ) ) ;
#12154 = ADVANCED_FACE ( 'NONE', ( #730 ), #8134, .F. ) ;
#12155 = ORIENTED_EDGE ( 'NONE', *, *, #15468, .T. ) ;
#12156 = CARTESIAN_POINT ( 'NONE',  ( -1.844960762880392569, 0.02203389988115838152, 2.000000000000000000 ) ) ;
#12157 = VECTOR ( 'NONE', #17553, 39.37007874015748143 ) ;
#12158 = EDGE_CURVE ( 'NONE', #9047, #3855, #11159, .T. ) ;
#12159 = CARTESIAN_POINT ( 'NONE',  ( -0.5000000000000001110, 0.1875000000000000278, -1.499999999999999778 ) ) ;
#12160 = ORIENTED_EDGE ( 'NONE', *, *, #10061, .T. ) ;
#12161 = EDGE_CURVE ( 'NONE', #12022, #2809, #17479, .T. ) ;
#12162 = ORIENTED_EDGE ( 'NONE', *, *, #1439, .T. ) ;
#12163 = LINE ( 'NONE', #16787, #646 ) ;
#12164 = ADVANCED_FACE ( 'NONE', ( #15962 ), #18697, .F. ) ;
#12165 = DIRECTION ( 'NONE',  ( -0.000000000000000000, 1.000000000000000000, -0.000000000000000000 ) ) ;
#12166 = CARTESIAN_POINT ( 'NONE',  ( -1.833099834112621895, 0.01725338078161510122, 1.989999999999999991 ) ) ;
#12167 = DIRECTION ( 'NONE',  ( -0.000000000000000000, 1.000000000000000000, -0.000000000000000000 ) ) ;
#12168 = ORIENTED_EDGE ( 'NONE', *, *, #6351, .F. ) ;
#12169 = EDGE_LOOP ( 'NONE', ( #59, #628, #2031, #1226 ) ) ;
#12171 = DIRECTION ( 'NONE',  ( 0.000000000000000000, -0.000000000000000000, -1.000000000000000000 ) ) ;
#12170 = DIRECTION ( 'NONE',  ( -0.000000000000000000, 1.000000000000000000, -0.000000000000000000 ) ) ;
#12172 = CARTESIAN_POINT ( 'NONE',  ( -1.240404290240546770, -0.02624396681536114370, 1.989999999999999991 ) ) ;
#12173 = DIRECTION ( 'NONE',  ( -0.000000000000000000, -0.000000000000000000, 1.000000000000000000 ) ) ;
#12174 = CARTESIAN_POINT ( 'NONE',  ( -2.626960833437601561, 0.03112803371655883944, 1.989999999999999769 ) ) ;
#12175 = EDGE_CURVE ( 'NONE', #18185, #8823, #496, .T. ) ;
#12176 = AXIS2_PLACEMENT_3D ( 'NONE', #5772, #18329, #18038 ) ;
#12177 = PLANE ( 'NONE',  #19698 ) ;
#12178 = EDGE_CURVE ( 'NONE', #15796, #1686, #10396, .T. ) ;
#12179 = CARTESIAN_POINT ( 'NONE',  ( -2.398189951349399607, -0.07749999999999999944, 2.000000000000000444 ) ) ;
#12180 = AXIS2_PLACEMENT_3D ( 'NONE', #7501, #2905, #7092 ) ;
#12181 = VERTEX_POINT ( 'NONE', #9842 ) ;
#12182 = CARTESIAN_POINT ( 'NONE',  ( -2.626960833437601561, 0.03112803371655883944, 1.989999999999999769 ) ) ;
#12183 = DIRECTION ( 'NONE',  ( 0.9528149773632897945, 0.3035516742042342342, 0.000000000000000000 ) ) ;
#12184 = ORIENTED_EDGE ( 'NONE', *, *, #8047, .T. ) ;
#12185 = ORIENTED_EDGE ( 'NONE', *, *, #16447, .T. ) ;
#12186 = CIRCLE ( 'NONE', #4137, 0.06799999999999883915 ) ;
#12187 = ORIENTED_EDGE ( 'NONE', *, *, #257, .T. ) ;
#12188 = CARTESIAN_POINT ( 'NONE',  ( -0.8770283370814997426, 0.02894844310198362372, 2.000000000000000444 ) ) ;
#12189 = VECTOR ( 'NONE', #18681, 39.37007874015748143 ) ;
#12190 = CARTESIAN_POINT ( 'NONE',  ( -1.000000000000000222, 0.1875000000000000833, 0.07799999999999955580 ) ) ;
#12191 = LINE ( 'NONE', #16818, #18003 ) ;
#12192 = ORIENTED_EDGE ( 'NONE', *, *, #6232, .F. ) ;
#12193 = ORIENTED_EDGE ( 'NONE', *, *, #10311, .F. ) ;
#12194 = AXIS2_PLACEMENT_3D ( 'NONE', #6764, #11314, #19142 ) ;
#12195 = CYLINDRICAL_SURFACE ( 'NONE', #19365, 0.06799999999999883915 ) ;
#12196 = CARTESIAN_POINT ( 'NONE',  ( -1.123668260605977354, 0.003995506560187087053, 1.990000000000000435 ) ) ;
#12197 = B_SPLINE_CURVE_WITH_KNOTS ( 'NONE', 3,
 ( #343, #18505, #6526, #17280 ),
 .UNSPECIFIED., .F., .F.,
 ( 4, 4 ),
 ( 2.000000000000000000, 3.000000000000000000 ),
 .UNSPECIFIED. ) ;
#12198 = CARTESIAN_POINT ( 'NONE',  ( -1.128484114853079090, -0.01439985561015805562, 1.989999999999999991 ) ) ;
#12199 = CARTESIAN_POINT ( 'NONE',  ( -0.9202664238839274313, -0.003302543912780135562, 1.989999999999999991 ) ) ;
#12200 = CARTESIAN_POINT ( 'NONE',  ( -1.010694573490226622, 0.05852866949323642237, 2.000000000000000000 ) ) ;
#12201 = FACE_OUTER_BOUND ( 'NONE', #4170, .T. ) ;
#12202 = ORIENTED_EDGE ( 'NONE', *, *, #3366, .F. ) ;
#12203 = AXIS2_PLACEMENT_3D ( 'NONE', #17238, #13836, #14037 ) ;
#12204 = DIRECTION ( 'NONE',  ( -0.000000000000000000, 1.000000000000000000, -0.000000000000000000 ) ) ;
#12205 = FACE_BOUND ( 'NONE', #8469, .T. ) ;
#12206 = DIRECTION ( 'NONE',  ( -0.000000000000000000, 1.000000000000000000, -0.000000000000000000 ) ) ;
#12207 = VERTEX_POINT ( 'NONE', #18881 ) ;
#12208 = ORIENTED_EDGE ( 'NONE', *, *, #3784, .T. ) ;
#12209 = VECTOR ( 'NONE', #3692, 39.37007874015748143 ) ;
#12210 = VERTEX_POINT ( 'NONE', #8324 ) ;
#12211 = FACE_OUTER_BOUND ( 'NONE', #3178, .T. ) ;
#12212 = EDGE_LOOP ( 'NONE', ( #13272, #14957, #4791, #7476 ) ) ;
#12213 = DIRECTION ( 'NONE',  ( 0.000000000000000000, 0.000000000000000000, 1.000000000000000000 ) ) ;
#12214 = AXIS2_PLACEMENT_3D ( 'NONE', #13641, #1596, #4492 ) ;
#12215 = DIRECTION ( 'NONE',  ( 0.000000000000000000, 0.000000000000000000, 1.000000000000000000 ) ) ;
#12216 = CARTESIAN_POINT ( 'NONE',  ( -0.8927536488456534469, 0.005631797962289308151, 1.990000000000000879 ) ) ;
#12217 = ORIENTED_EDGE ( 'NONE', *, *, #4389, .F. ) ;
#12218 = CARTESIAN_POINT ( 'NONE',  ( -1.126987878211987315, 0.04332117591753907593, 1.989999999999999769 ) ) ;
#12219 = AXIS2_PLACEMENT_3D ( 'NONE', #11876, #2953, #8852 ) ;
#12220 = ORIENTED_EDGE ( 'NONE', *, *, #14858, .T. ) ;
#12222 = DIRECTION ( 'NONE',  ( 0.000000000000000000, 0.000000000000000000, 1.000000000000000000 ) ) ;
#12221 = DIRECTION ( 'NONE',  ( 0.000000000000000000, 0.000000000000000000, 1.000000000000000000 ) ) ;
#12223 = ORIENTED_EDGE ( 'NONE', *, *, #4016, .F. ) ;
#12224 = CARTESIAN_POINT ( 'NONE',  ( -0.8983369074242132379, -0.07473657120298127232, 2.000000000000000000 ) ) ;
#12225 = CARTESIAN_POINT ( 'NONE',  ( -1.804565828334155242, -0.02367473075303785229, 2.000000000000000000 ) ) ;
#12226 = CYLINDRICAL_SURFACE ( 'NONE', #12194, 0.06799999999999883915 ) ;
#12227 = EDGE_CURVE ( 'NONE', #8926, #13720, #17140, .T. ) ;
#12228 = ORIENTED_EDGE ( 'NONE', *, *, #3405, .T. ) ;
#12229 = ORIENTED_EDGE ( 'NONE', *, *, #5584, .F. ) ;
#12230 = EDGE_CURVE ( 'NONE', #8913, #10949, #5027, .T. ) ;
#12231 = DIRECTION ( 'NONE',  ( -0.000000000000000000, 1.000000000000000000, -0.000000000000000000 ) ) ;
#12232 = CIRCLE ( 'NONE', #9965, 0.06799999999999890854 ) ;
#12233 = CIRCLE ( 'NONE', #9004, 0.06799999999999883915 ) ;
#12234 = CARTESIAN_POINT ( 'NONE',  ( 2.500000000000000000, -0.1875000000000002220, -1.499999999999999778 ) ) ;
#12235 = VECTOR ( 'NONE', #4255, 39.37007874015748143 ) ;
#12236 = VERTEX_POINT ( 'NONE', #5326 ) ;
#12237 = CARTESIAN_POINT ( 'NONE',  ( 2.500000000000000000, -0.1875000000000002220, 1.000000000000000000 ) ) ;
#12238 = CARTESIAN_POINT ( 'NONE',  ( -0.9009231590412082324, -0.07595366379073420493, 2.000000000000000000 ) ) ;
#12239 = CARTESIAN_POINT ( 'NONE',  ( -1.775862380716152211, 0.04603364203354373685, 2.000000000000000000 ) ) ;
#12240 = DIRECTION ( 'NONE',  ( 0.000000000000000000, 0.000000000000000000, 1.000000000000000000 ) ) ;
#12241 = EDGE_CURVE ( 'NONE', #13720, #8926, #11056, .T. ) ;
#12242 = CARTESIAN_POINT ( 'NONE',  ( -1.086681729803240293, -0.03705137266578093641, 1.999999999999999334 ) ) ;
#12243 = AXIS2_PLACEMENT_3D ( 'NONE', #8485, #11498, #6963 ) ;
#12244 = VERTEX_POINT ( 'NONE', #3448 ) ;
#12245 = CARTESIAN_POINT ( 'NONE',  ( -2.209647045340655147, -0.04593035156139203129, 1.989999999999999991 ) ) ;
#12246 = AXIS2_PLACEMENT_3D ( 'NONE', #945, #4073, #10162 ) ;
#12247 = ORIENTED_EDGE ( 'NONE', *, *, #8943, .T. ) ;
#12249 = CARTESIAN_POINT ( 'NONE',  ( -1.880454091291043239, 0.03720459258126811164, 1.989999999999999991 ) ) ;
#12248 = DIRECTION ( 'NONE',  ( 0.000000000000000000, 0.000000000000000000, 1.000000000000000000 ) ) ;
#12250 = ORIENTED_EDGE ( 'NONE', *, *, #16019, .T. ) ;
#12251 = AXIS2_PLACEMENT_3D ( 'NONE', #17152, #1807, #13840 ) ;
#12253 = FACE_OUTER_BOUND ( 'NONE', #11175, .T. ) ;
#12252 = LINE ( 'NONE', #18373, #17300 ) ;
#12254 = CARTESIAN_POINT ( 'NONE',  ( -1.281419758305022416, 0.007310204662119009628, 1.989999999999999991 ) ) ;
#12255 = EDGE_CURVE ( 'NONE', #3753, #2585, #14067, .T. ) ;
#12256 = EDGE_LOOP ( 'NONE', ( #5288, #723, #15528, #8513 ) ) ;
#12257 = LINE ( 'NONE', #4627, #5833 ) ;
#12258 = LINE ( 'NONE', #1437, #105 ) ;
#12259 = ORIENTED_EDGE ( 'NONE', *, *, #16147, .T. ) ;
#12260 = AXIS2_PLACEMENT_3D ( 'NONE', #15201, #19335, #17819 ) ;
#12261 = AXIS2_PLACEMENT_3D ( 'NONE', #7133, #14970, #13381 ) ;
#12262 = AXIS2_PLACEMENT_3D ( 'NONE', #18988, #5330, #11556 ) ;
#12263 = ORIENTED_EDGE ( 'NONE', *, *, #11266, .T. ) ;
#12264 = CARTESIAN_POINT ( 'NONE',  ( -1.929288577582448649, -0.07095804088268899135, 1.989999999999999991 ) ) ;
#12265 = B_SPLINE_SURFACE_WITH_KNOTS ( 'NONE', 3, 1, ( 
 ( #9212, #2904 ),
 ( #15234, #12335 ),
 ( #4702, #9116 ),
 ( #15026, #1509 ) ),
 .UNSPECIFIED., .F., .F., .F.,
 ( 4, 4 ),
 ( 2, 2 ),
 ( 3.000000000000000000, 4.000000000000000000 ),
 ( 0.000000000000000000, 1.000000000000000000 ),
 .UNSPECIFIED. ) ;
#12266 = AXIS2_PLACEMENT_3D ( 'NONE', #5666, #5468, #8379 ) ;
#12267 = VECTOR ( 'NONE', #10148, 39.37007874015748143 ) ;
#12269 = FACE_OUTER_BOUND ( 'NONE', #8678, .T. ) ;
#12268 = AXIS2_PLACEMENT_3D ( 'NONE', #4156, #16384, #2655 ) ;
#12270 = CARTESIAN_POINT ( 'NONE',  ( 2.000000000000000000, 0.1774999999999998523, -0.05799999999999867067 ) ) ;
#12271 = VERTEX_POINT ( 'NONE', #12970 ) ;
#12272 = DIRECTION ( 'NONE',  ( -0.000000000000000000, 1.000000000000000000, -0.000000000000000000 ) ) ;
#12273 = EDGE_CURVE ( 'NONE', #2773, #2639, #9632, .T. ) ;
#12274 = ADVANCED_FACE ( 'NONE', ( #11454 ), #7511, .F. ) ;
#12275 = VERTEX_POINT ( 'NONE', #15571 ) ;
#12276 = VERTEX_POINT ( 'NONE', #1840 ) ;
#12277 = DIRECTION ( 'NONE',  ( 0.3610170166550575876, -0.9325592279772271231, 0.000000000000000000 ) ) ;
#12278 = DIRECTION ( 'NONE',  ( -1.000000000000000000, 0.000000000000000000, -0.000000000000000000 ) ) ;
#12279 = DIRECTION ( 'NONE',  ( -1.000000000000000000, 0.000000000000000000, -0.000000000000000000 ) ) ;
#12280 = AXIS2_PLACEMENT_3D ( 'NONE', #12330, #7381, #19557 ) ;
#12281 = AXIS2_PLACEMENT_3D ( 'NONE', #13947, #18157, #9126 ) ;
#12282 = DIRECTION ( 'NONE',  ( 0.000000000000000000, 0.000000000000000000, -1.000000000000000000 ) ) ;
#12283 = EDGE_CURVE ( 'NONE', #12041, #12593, #5123, .T. ) ;
#12284 = VECTOR ( 'NONE', #13807, 39.37007874015748143 ) ;
#12285 = DIRECTION ( 'NONE',  ( 0.000000000000000000, 0.000000000000000000, 1.000000000000000000 ) ) ;
#12286 = CARTESIAN_POINT ( 'NONE',  ( -1.109711358506779044, -0.02425711499971274290, 1.999999999999999778 ) ) ;
#12287 = AXIS2_PLACEMENT_3D ( 'NONE', #4574, #16828, #3086 ) ;
#12288 = DIRECTION ( 'NONE',  ( -0.000000000000000000, 1.000000000000000000, -0.000000000000000000 ) ) ;
#12289 = VECTOR ( 'NONE', #9926, 39.37007874015748143 ) ;
#12290 = ORIENTED_EDGE ( 'NONE', *, *, #8000, .T. ) ;
#12291 = AXIS2_PLACEMENT_3D ( 'NONE', #8742, #19495, #13671 ) ;
#12292 = B_SPLINE_CURVE_WITH_KNOTS ( 'NONE', 3,
 ( #2610, #9908, #14727, #8702 ),
 .UNSPECIFIED., .F., .F.,
 ( 4, 4 ),
 ( 1.000000000000000000, 2.000000000000000000 ),
 .UNSPECIFIED. ) ;
#12293 = CARTESIAN_POINT ( 'NONE',  ( -1.806223299398909354, 0.01043918510877656775, 1.989999999999999991 ) ) ;
#12294 = CARTESIAN_POINT ( 'NONE',  ( 0.9999999999999994449, 0.1774999999999998523, 1.499999999999999778 ) ) ;
#12295 = ORIENTED_EDGE ( 'NONE', *, *, #1764, .F. ) ;
#12296 = EDGE_LOOP ( 'NONE', ( #2478, #19096, #2811, #16778 ) ) ;
#12297 = ORIENTED_EDGE ( 'NONE', *, *, #5498, .F. ) ;
#12298 = LENGTH_MEASURE_WITH_UNIT ( LENGTH_MEASURE( 0.02539999999999999897 ), #9072 );
#12299 = LINE ( 'NONE', #1654, #11942 ) ;
#12300 = LINE ( 'NONE', #1770, #17364 ) ;
#12301 = VERTEX_POINT ( 'NONE', #1928 ) ;
#12302 = EDGE_CURVE ( 'NONE', #13921, #14631, #16176, .T. ) ;
#12303 = CIRCLE ( 'NONE', #17421, 0.07799999999999955580 ) ;
#12304 = ORIENTED_EDGE ( 'NONE', *, *, #100, .F. ) ;
#12305 = VECTOR ( 'NONE', #7993, 39.37007874015748143 ) ;
#12306 = FACE_OUTER_BOUND ( 'NONE', #2541, .T. ) ;
#12307 = AXIS2_PLACEMENT_3D ( 'NONE', #6369, #12528, #17138 ) ;
#12308 = CARTESIAN_POINT ( 'NONE',  ( -1.116586144272033287, 0.008268505094530535088, 1.990000000000000435 ) ) ;
#12309 = ADVANCED_FACE ( 'NONE', ( #12579 ), #440, .F. ) ;
#12310 = LINE ( 'NONE', #18423, #6425 ) ;
#12311 = DIRECTION ( 'NONE',  ( -0.000000000000000000, 1.000000000000000000, -0.000000000000000000 ) ) ;
#12312 = ADVANCED_FACE ( 'NONE', ( #10333 ), #15832, .F. ) ;
#12313 = CARTESIAN_POINT ( 'NONE',  ( -1.000000000000000222, 0.1875000000000000833, -0.4999999999999998335 ) ) ;
#12314 = DIRECTION ( 'NONE',  ( 0.000000000000000000, 0.000000000000000000, 1.000000000000000000 ) ) ;
#12315 = VERTEX_POINT ( 'NONE', #14750 ) ;
#12316 = FACE_OUTER_BOUND ( 'NONE', #2937, .T. ) ;
#12317 = DIRECTION ( 'NONE',  ( 8.659560562355139934E-17, 0.7071067811865305863, -0.7071067811865644481 ) ) ;
#12318 = CARTESIAN_POINT ( 'NONE',  ( -1.996606936559497170, 0.000000000000000000, 1.989999999999999991 ) ) ;
#12319 = ORIENTED_EDGE ( 'NONE', *, *, #18794, .F. ) ;
#12320 = ORIENTED_EDGE ( 'NONE', *, *, #9771, .F. ) ;
#12321 = VECTOR ( 'NONE', #9911, 39.37007874015748143 ) ;
#12322 = ORIENTED_EDGE ( 'NONE', *, *, #1933, .F. ) ;
#12323 = CARTESIAN_POINT ( 'NONE',  ( -1.875894065106736397, -0.02222204938205195324, 1.989999999999999991 ) ) ;
#12324 = VERTEX_POINT ( 'NONE', #7214 ) ;
#12325 = CARTESIAN_POINT ( 'NONE',  ( 0.4999999999999996114, 0.1875000000000000278, 0.5000000000000001110 ) ) ;
#12326 = CARTESIAN_POINT ( 'NONE',  ( -0.8812772324834694526, -0.006518636166375565630, 2.000000000000000444 ) ) ;
#12327 = VERTEX_POINT ( 'NONE', #921 ) ;
#12328 = DIRECTION ( 'NONE',  ( -0.000000000000000000, 1.000000000000000000, -0.000000000000000000 ) ) ;
#12329 = EDGE_LOOP ( 'NONE', ( #17257, #3793, #1156, #12661 ) ) ;
#12331 = CARTESIAN_POINT ( 'NONE',  ( -1.840891899506913454, -0.01644069381696177182, 1.989999999999999991 ) ) ;
#12330 = CARTESIAN_POINT ( 'NONE',  ( -1.759229630154897528, 0.7097395650450148974, 1.989999999999999991 ) ) ;
#12332 = ORIENTED_EDGE ( 'NONE', *, *, #3181, .T. ) ;
#12333 = CARTESIAN_POINT ( 'NONE',  ( -1.344583125882716113, -0.07750000000000001332, 1.989999999999999991 ) ) ;
#12334 = AXIS2_PLACEMENT_3D ( 'NONE', #15120, #8689, #19757 ) ;
#12335 = CARTESIAN_POINT ( 'NONE',  ( -1.815579547904228264, 0.01629998803113886716, 2.000000000000000000 ) ) ;
#12336 = CARTESIAN_POINT ( 'NONE',  ( -1.858965695724469569, -0.01132467987513008194, 1.989999999999999991 ) ) ;
#12337 = EDGE_LOOP ( 'NONE', ( #18710, #3123 ) ) ;
#12338 = ORIENTED_EDGE ( 'NONE', *, *, #1182, .F. ) ;
#12339 = LINE ( 'NONE', #9119, #6460 ) ;
#12340 = B_SPLINE_CURVE_WITH_KNOTS ( 'NONE', 3,
 ( #2976, #1774, #13797, #15392 ),
 .UNSPECIFIED., .F., .F.,
 ( 4, 4 ),
 ( 17.00000000000000000, 18.00000000000000000 ),
 .UNSPECIFIED. ) ;
#12341 = DIRECTION ( 'NONE',  ( 0.000000000000000000, 0.000000000000000000, 1.000000000000000000 ) ) ;
#12342 = CONICAL_SURFACE ( 'NONE', #3693, 0.07799999999999955580, 0.7853981633974688181 ) ;
#12343 = CARTESIAN_POINT ( 'NONE',  ( -1.000000000000000222, 0.1774999999999998523, -1.567999999999998728 ) ) ;
#12344 = VECTOR ( 'NONE', #5014, 39.37007874015748143 ) ;
#12345 = CARTESIAN_POINT ( 'NONE',  ( -1.826719784047824646, -0.07471513127141309052, 1.989999999999999991 ) ) ;
#12346 = EDGE_CURVE ( 'NONE', #9139, #8890, #4041, .T. ) ;
#12347 = DIRECTION ( 'NONE',  ( -0.000000000000000000, -0.000000000000000000, 1.000000000000000000 ) ) ;
#12348 = CARTESIAN_POINT ( 'NONE',  ( 0.000000000000000000, -0.02808699625464839561, 1.989999999999999991 ) ) ;
#12349 = CARTESIAN_POINT ( 'NONE',  ( -1.239525269533028773, -0.005069150010094858674, 1.989999999999999991 ) ) ;
#12350 = CARTESIAN_POINT ( 'NONE',  ( -1.287675919504651878, 0.04284425743632428590, 1.999999999999999778 ) ) ;
#12351 = CARTESIAN_POINT ( 'NONE',  ( -2.244695524987261770, 0.01832764204429605456, 2.000000000000000000 ) ) ;
#12352 = ORIENTED_EDGE ( 'NONE', *, *, #15089, .T. ) ;
#12353 = CARTESIAN_POINT ( 'NONE',  ( -2.636325543330770126E-16, 0.1875000000000000833, 0.4220000000000005969 ) ) ;
#12354 = ORIENTED_EDGE ( 'NONE', *, *, #2294, .T. ) ;
#12356 = CARTESIAN_POINT ( 'NONE',  ( 2.000000000000000000, -0.1875000000000002220, -0.05799999999999867067 ) ) ;
#12355 = CARTESIAN_POINT ( 'NONE',  ( -2.158356810360380074, -0.03724938077077142445, 1.989999999999999991 ) ) ;
#12357 = VERTEX_POINT ( 'NONE', #14560 ) ;
#12359 = DIRECTION ( 'NONE',  ( -0.000000000000000000, 1.000000000000000000, -0.000000000000000000 ) ) ;
#12358 = CARTESIAN_POINT ( 'NONE',  ( -0.9515132692301820905, 0.04464424969715324182, 1.989999999999999991 ) ) ;
#12360 = DIRECTION ( 'NONE',  ( -0.000000000000000000, 1.000000000000000000, -0.000000000000000000 ) ) ;
#12361 = ORIENTED_EDGE ( 'NONE', *, *, #14951, .F. ) ;
#12362 = AXIS2_PLACEMENT_3D ( 'NONE', #10389, #16520, #10485 ) ;
#12363 = FACE_OUTER_BOUND ( 'NONE', #18363, .T. ) ;
#12364 = CARTESIAN_POINT ( 'NONE',  ( 1.499999999999999778, 0.1774999999999998523, -0.06799999999999883915 ) ) ;
#12365 = VECTOR ( 'NONE', #15811, 39.37007874015748143 ) ;
#12366 = ADVANCED_FACE ( 'NONE', ( #14954 ), #18418, .F. ) ;
#12367 = CARTESIAN_POINT ( 'NONE',  ( -0.8927621435997672439, -0.02625118076201000961, 1.989999999999999769 ) ) ;
#12368 = ORIENTED_EDGE ( 'NONE', *, *, #14981, .F. ) ;
#12369 = DIRECTION ( 'NONE',  ( 0.000000000000000000, 0.7071067811865330288, 0.7071067811865620056 ) ) ;
#12370 = EDGE_CURVE ( 'NONE', #15477, #12403, #7176, .T. ) ;
#12371 = LINE ( 'NONE', #17084, #7788 ) ;
#12372 = CARTESIAN_POINT ( 'NONE',  ( 0.000000000000000000, 0.05556305108924981112, 1.989999999999999991 ) ) ;
#12373 = CARTESIAN_POINT ( 'NONE',  ( 0.9999999999999996669, 0.1875000000000000278, 1.067999999999998728 ) ) ;
#12374 = ADVANCED_FACE ( 'NONE', ( #1018 ), #16916, .T. ) ;
#12375 = EDGE_CURVE ( 'NONE', #11220, #19432, #1703, .T. ) ;
#12376 = AXIS2_PLACEMENT_3D ( 'NONE', #1843, #10555, #16690 ) ;
#12377 = ORIENTED_EDGE ( 'NONE', *, *, #3420, .T. ) ;
#12378 = VERTEX_POINT ( 'NONE', #5703 ) ;
#12380 = CARTESIAN_POINT ( 'NONE',  ( -1.411368297558534657, -0.05476897469297359322, 2.000000000000000000 ) ) ;
#12379 = CARTESIAN_POINT ( 'NONE',  ( -1.405142443409428399, -0.03817819657786052090, 1.989999999999999991 ) ) ;
#12381 = PLANE ( 'NONE',  #18652 ) ;
#12382 = EDGE_CURVE ( 'NONE', #1887, #15949, #18443, .T. ) ;
#12383 = LINE ( 'NONE', #338, #5466 ) ;
#12384 = CARTESIAN_POINT ( 'NONE',  ( -1.500000000000000222, -0.1875000000000002220, 1.600499999999999146 ) ) ;
#12385 = CARTESIAN_POINT ( 'NONE',  ( 0.9999999999999996669, 0.1875000000000000833, 1.000000000000000000 ) ) ;
#12386 = CARTESIAN_POINT ( 'NONE',  ( 0.9999999999999996669, 0.1774999999999998523, 0.06799999999999883915 ) ) ;
#12387 = CARTESIAN_POINT ( 'NONE',  ( -2.000000000000000444, 0.1774999999999998523, -1.499999999999999778 ) ) ;
#12388 = DIRECTION ( 'NONE',  ( -0.000000000000000000, 1.000000000000000000, -0.000000000000000000 ) ) ;
#12389 = VERTEX_POINT ( 'NONE', #19181 ) ;
#12390 = EDGE_CURVE ( 'NONE', #10302, #5050, #10222, .T. ) ;
#12391 = CARTESIAN_POINT ( 'NONE',  ( -0.8998010170322998658, 0.03650293714103795828, 1.989999999999999991 ) ) ;
#12392 = LINE ( 'NONE', #7942, #2026 ) ;
#12393 = ORIENTED_EDGE ( 'NONE', *, *, #4329, .F. ) ;
#12394 = EDGE_CURVE ( 'NONE', #15477, #8433, #11552, .T. ) ;
#12395 = ORIENTED_EDGE ( 'NONE', *, *, #17362, .T. ) ;
#12396 = CIRCLE ( 'NONE', #4690, 0.06799999999999883915 ) ;
#12397 = ORIENTED_EDGE ( 'NONE', *, *, #10063, .T. ) ;
#12398 = AXIS2_PLACEMENT_3D ( 'NONE', #4309, #13636, #19366 ) ;
#12399 = EDGE_CURVE ( 'NONE', #8696, #7626, #17670, .T. ) ;
#12400 = APPLICATION_PROTOCOL_DEFINITION ( 'draft international standard', 'automotive_design', 1998, #15380 ) ;
#12401 = DIRECTION ( 'NONE',  ( 8.659560562355021605E-17, 0.7071067811865402453, -0.7071067811865547892 ) ) ;
#12402 = FACE_BOUND ( 'NONE', #6766, .T. ) ;
#12403 = VERTEX_POINT ( 'NONE', #8530 ) ;
#12404 = CARTESIAN_POINT ( 'NONE',  ( -1.251572315446244588, 0.04268665824280300225, 1.989999999999999991 ) ) ;
#12405 = EDGE_CURVE ( 'NONE', #10934, #17832, #14654, .T. ) ;
#12406 = ORIENTED_EDGE ( 'NONE', *, *, #11748, .F. ) ;
#12407 = DIRECTION ( 'NONE',  ( 1.000000000000000000, -0.000000000000000000, 0.000000000000000000 ) ) ;
#12408 = CARTESIAN_POINT ( 'NONE',  ( -1.881327500094639449, -0.01526137861376636665, 1.989999999999999991 ) ) ;
#12409 = CARTESIAN_POINT ( 'NONE',  ( -1.116586144272033287, 0.008268505094530535088, 2.000000000000000444 ) ) ;
#12410 = LINE ( 'NONE', #6539, #8700 ) ;
#12411 = CARTESIAN_POINT ( 'NONE',  ( -2.731847993664263218E-16, 0.1875000000000000833, 0.5000000000000001110 ) ) ;
#12412 = VERTEX_POINT ( 'NONE', #12249 ) ;
#12413 = CARTESIAN_POINT ( 'NONE',  ( -2.588975361849619183, 0.03112803371655883944, 2.000000000000000000 ) ) ;
#12414 = ADVANCED_FACE ( 'NONE', ( #225 ), #6547, .F. ) ;
#12415 = CARTESIAN_POINT ( 'NONE',  ( -0.8837317933401749315, -0.003055592023357807645, 2.000000000000000000 ) ) ;
#12416 = LINE ( 'NONE', #16723, #4581 ) ;
#12417 = ORIENTED_EDGE ( 'NONE', *, *, #7454, .T. ) ;
#12418 = EDGE_CURVE ( 'NONE', #822, #6229, #16843, .T. ) ;
#12419 = VERTEX_POINT ( 'NONE', #6004 ) ;
#12420 = ORIENTED_EDGE ( 'NONE', *, *, #13397, .T. ) ;
#12421 = EDGE_CURVE ( 'NONE', #15750, #14288, #7711, .T. ) ;
#12422 = CARTESIAN_POINT ( 'NONE',  ( 2.500000000000000000, 0.1875000000000000833, -1.000000000000000000 ) ) ;
#12423 = ADVANCED_FACE ( 'NONE', ( #4422 ), #8915, .F. ) ;
#12424 = ADVANCED_FACE ( 'NONE', ( #16661 ), #10832, .T. ) ;
#12425 = ORIENTED_EDGE ( 'NONE', *, *, #4884, .T. ) ;
#12426 = DIRECTION ( 'NONE',  ( 0.000000000000000000, 0.000000000000000000, 1.000000000000000000 ) ) ;
#12427 = CARTESIAN_POINT ( 'NONE',  ( -0.8747042687194794830, -0.03050863283341233995, 2.000000000000000444 ) ) ;
#12428 = VERTEX_POINT ( 'NONE', #10631 ) ;
#12429 = DIRECTION ( 'NONE',  ( -0.000000000000000000, 1.000000000000000000, -0.000000000000000000 ) ) ;
#12430 = ORIENTED_EDGE ( 'NONE', *, *, #13898, .F. ) ;
#12432 = CARTESIAN_POINT ( 'NONE',  ( -1.109711358506779044, -0.02425711499971274290, 2.000000000000000000 ) ) ;
#12431 = CARTESIAN_POINT ( 'NONE',  ( -2.500000000000000000, 0.1774999999999998523, -1.000000000000000000 ) ) ;
#12433 = VERTEX_POINT ( 'NONE', #5914 ) ;
#12434 = AXIS2_PLACEMENT_3D ( 'NONE', #9423, #17156, #18359 ) ;
#12435 = CARTESIAN_POINT ( 'NONE',  ( -1.295977581514158095, 0.01586252376882515969, 1.989999999999999991 ) ) ;
#12436 = CARTESIAN_POINT ( 'NONE',  ( -1.953776312232708090, -0.04276065955877580982, 1.989999999999999991 ) ) ;
#12437 = CARTESIAN_POINT ( 'NONE',  ( -1.877922848732157091, 0.01991587688691372551, 1.989999999999999991 ) ) ;
#12438 = B_SPLINE_SURFACE_WITH_KNOTS ( 'NONE', 3, 1, ( 
 ( #18743, #8081 ),
 ( #17525, #386 ),
 ( #4989, #6563 ),
 ( #5076, #1247 ) ),
 .UNSPECIFIED., .F., .F., .F.,
 ( 4, 4 ),
 ( 2, 2 ),
 ( 3.000000000000000000, 4.000000000000000000 ),
 ( 0.000000000000000000, 1.000000000000000000 ),
 .UNSPECIFIED. ) ;
#12439 = EDGE_LOOP ( 'NONE', ( #353, #15582, #11572, #8376 ) ) ;
#12440 = ORIENTED_EDGE ( 'NONE', *, *, #18949, .T. ) ;
#12441 = DIRECTION ( 'NONE',  ( -0.000000000000000000, 1.000000000000000000, -0.000000000000000000 ) ) ;
#12442 = CARTESIAN_POINT ( 'NONE',  ( -2.500000000000000000, 0.1875000000000000833, 1.000000000000000000 ) ) ;
#12443 = DIRECTION ( 'NONE',  ( -0.000000000000000000, 1.000000000000000000, -0.000000000000000000 ) ) ;
#12444 = EDGE_CURVE ( 'NONE', #1032, #8950, #11072, .T. ) ;
#12445 = DIRECTION ( 'NONE',  ( -0.000000000000000000, 1.000000000000000000, -0.000000000000000000 ) ) ;
#12446 = CYLINDRICAL_SURFACE ( 'NONE', #17712, 0.06799999999999883915 ) ;
#12447 = CARTESIAN_POINT ( 'NONE',  ( -3.000000000000000444, 0.1875000000000000278, 2.000000000000000000 ) ) ;
#12448 = CARTESIAN_POINT ( 'NONE',  ( -1.270699349743596107, 0.04615319646003886861, 1.999999999999999778 ) ) ;
#12449 = PLANE ( 'NONE',  #11408 ) ;
#12450 = ORIENTED_EDGE ( 'NONE', *, *, #5711, .T. ) ;
#12451 = LINE ( 'NONE', #3325, #2788 ) ;
#12452 = EDGE_LOOP ( 'NONE', ( #1985, #6305, #15218, #19125 ) ) ;
#12454 = DIRECTION ( 'NONE',  ( -0.000000000000000000, 1.000000000000000000, -0.000000000000000000 ) ) ;
#12453 = LINE ( 'NONE', #6392, #8082 ) ;
#12455 = ORIENTED_EDGE ( 'NONE', *, *, #11916, .F. ) ;
#12457 = DIRECTION ( 'NONE',  ( 0.000000000000000000, 0.000000000000000000, 1.000000000000000000 ) ) ;
#12456 = CARTESIAN_POINT ( 'NONE',  ( -2.000000000000000444, 0.1875000000000000833, -1.577999999999999403 ) ) ;
#12458 = CARTESIAN_POINT ( 'NONE',  ( -1.273143810042310919, 0.004834558278374496282, 1.989999999999999991 ) ) ;
#12459 = ORIENTED_EDGE ( 'NONE', *, *, #8283, .T. ) ;
#12460 = CARTESIAN_POINT ( 'NONE',  ( -1.930885849323174197, 0.05556305108924981112, 2.000000000000000000 ) ) ;
#12461 = FACE_OUTER_BOUND ( 'NONE', #8033, .T. ) ;
#12462 = CARTESIAN_POINT ( 'NONE',  ( -0.9983283308090232788, 0.05852866949323642237, 1.989999999999999991 ) ) ;
#12463 = EDGE_CURVE ( 'NONE', #12403, #15477, #12031, .T. ) ;
#12464 = ORIENTED_EDGE ( 'NONE', *, *, #17418, .F. ) ;
#12465 = CARTESIAN_POINT ( 'NONE',  ( -1.842995237541732667, -0.03683923207299941160, 2.000000000000000000 ) ) ;
#12466 = CARTESIAN_POINT ( 'NONE',  ( -0.5000000000000001110, 0.1875000000000000555, -0.4999999999999998335 ) ) ;
#12467 = FACE_OUTER_BOUND ( 'NONE', #18709, .T. ) ;
#12468 = ORIENTED_EDGE ( 'NONE', *, *, #8199, .T. ) ;
#12469 = CARTESIAN_POINT ( 'NONE',  ( -0.9266978109660127805, 0.05943109726972926193, 1.999999999999999778 ) ) ;
#12470 = ORIENTED_EDGE ( 'NONE', *, *, #16185, .T. ) ;
#12471 = ADVANCED_FACE ( 'NONE', ( #9022 ), #4340, .F. ) ;
#12472 = ORIENTED_EDGE ( 'NONE', *, *, #15408, .T. ) ;
#12473 = CONICAL_SURFACE ( 'NONE', #17275, 0.07799999999999955580, 0.7853981633974722598 ) ;
#12475 = CARTESIAN_POINT ( 'NONE',  ( -1.416702566625288595, -0.03749418043781904686, 2.000000000000000000 ) ) ;
#12474 = CARTESIAN_POINT ( 'NONE',  ( -1.840891899506913454, -0.01644069381696177182, 1.989999999999999991 ) ) ;
#12476 = DIRECTION ( 'NONE',  ( -0.000000000000000000, 1.000000000000000000, -0.000000000000000000 ) ) ;
#12477 = CARTESIAN_POINT ( 'NONE',  ( -2.500000000000000000, 0.1774999999999998523, -0.6004999999999992566 ) ) ;
#12478 = CARTESIAN_POINT ( 'NONE',  ( -1.922028889438364141, -0.07749999999999995781, 2.000000000000000000 ) ) ;
#12479 = DIRECTION ( 'NONE',  ( -1.000000000000000000, 0.000000000000000000, 0.000000000000000000 ) ) ;
#12480 = DIRECTION ( 'NONE',  ( 0.000000000000000000, 0.000000000000000000, 1.000000000000000000 ) ) ;
#12481 = DIRECTION ( 'NONE',  ( -0.000000000000000000, 1.000000000000000000, -0.000000000000000000 ) ) ;
#12482 = CARTESIAN_POINT ( 'NONE',  ( 1.499999999999999778, 0.1875000000000000833, -0.07799999999999955580 ) ) ;
#12483 = ORIENTED_EDGE ( 'NONE', *, *, #3181, .F. ) ;
#12484 = CARTESIAN_POINT ( 'NONE',  ( -1.500000000000000222, 0.1875000000000000278, 0.6004999999999994786 ) ) ;
#12485 = DIRECTION ( 'NONE',  ( 0.000000000000000000, -0.7071067811865715536, -0.7071067811865232589 ) ) ;
#12486 = EDGE_LOOP ( 'NONE', ( #19381, #16632, #3751, #1160 ) ) ;
#12487 = EDGE_CURVE ( 'NONE', #14158, #11000, #9457, .T. ) ;
#12488 = EDGE_LOOP ( 'NONE', ( #3932, #7430, #7530, #9722 ) ) ;
#12489 = EDGE_CURVE ( 'NONE', #19392, #12389, #6660, .T. ) ;
#12490 = ORIENTED_EDGE ( 'NONE', *, *, #2798, .F. ) ;
#12491 = DIRECTION ( 'NONE',  ( -0.000000000000000000, 1.000000000000000000, -0.000000000000000000 ) ) ;
#12492 = FACE_OUTER_BOUND ( 'NONE', #14202, .T. ) ;
#12493 = VERTEX_POINT ( 'NONE', #12356 ) ;
#12494 = DIRECTION ( 'NONE',  ( -0.000000000000000000, 1.000000000000000000, -0.000000000000000000 ) ) ;
#12495 = ORIENTED_EDGE ( 'NONE', *, *, #1135, .F. ) ;
#12496 = CARTESIAN_POINT ( 'NONE',  ( -1.500000000000000222, 0.1875000000000000833, 0.5000000000000001110 ) ) ;
#12497 = VECTOR ( 'NONE', #12029, 39.37007874015748143 ) ;
#12498 = DIRECTION ( 'NONE',  ( 0.000000000000000000, 1.000000000000000000, 0.000000000000000000 ) ) ;
#12499 = EDGE_CURVE ( 'NONE', #5157, #14620, #13750, .T. ) ;
#12500 = CARTESIAN_POINT ( 'NONE',  ( -1.889370339411451605, -0.005030480342366452397, 2.000000000000000000 ) ) ;
#12501 = VECTOR ( 'NONE', #1107, 39.37007874015748143 ) ;
#12502 = CARTESIAN_POINT ( 'NONE',  ( -2.244695524987261770, 0.01832764204429605456, 1.989999999999999991 ) ) ;
#12503 = ADVANCED_FACE ( 'NONE', ( #13663 ), #18166, .F. ) ;
#12504 = CONICAL_SURFACE ( 'NONE', #6050, 0.07799999999999955580, 0.7853981633974722598 ) ;
#12505 = CARTESIAN_POINT ( 'NONE',  ( 2.500000000000000000, 0.1774999999999998523, 0.5000000000000001110 ) ) ;
#12506 = ORIENTED_EDGE ( 'NONE', *, *, #15697, .F. ) ;
#12507 = CYLINDRICAL_SURFACE ( 'NONE', #9701, 0.1004999999999993815 ) ;
#12508 = CARTESIAN_POINT ( 'NONE',  ( 1.999999999999999778, 0.1875000000000000833, 1.422000000000000375 ) ) ;
#12509 = ADVANCED_FACE ( 'NONE', ( #7824 ), #18671, .F. ) ;
#12510 = LINE ( 'NONE', #12710, #19331 ) ;
#12511 = ORIENTED_EDGE ( 'NONE', *, *, #8166, .F. ) ;
#12512 = ORIENTED_EDGE ( 'NONE', *, *, #11286, .T. ) ;
#12513 = AXIS2_PLACEMENT_3D ( 'NONE', #9085, #8667, #5661 ) ;
#12514 = ORIENTED_EDGE ( 'NONE', *, *, #11078, .F. ) ;
#12515 = CARTESIAN_POINT ( 'NONE',  ( 0.9999999999999994449, 0.1875000000000000278, -0.5679999999999987281 ) ) ;
#12516 = AXIS2_PLACEMENT_3D ( 'NONE', #17731, #4000, #15109 ) ;
#12517 = CARTESIAN_POINT ( 'NONE',  ( -0.9438044061642730798, 0.02563325941179980458, 1.990000000000000879 ) ) ;
#12518 = VERTEX_POINT ( 'NONE', #3329 ) ;
#12519 = CARTESIAN_POINT ( 'NONE',  ( -0.9983283308090232788, -0.07750000000000001332, 1.989999999999999991 ) ) ;
#12520 = CARTESIAN_POINT ( 'NONE',  ( -0.9141736039720936846, -0.003759090065592084803, 2.000000000000000000 ) ) ;
#12521 = EDGE_CURVE ( 'NONE', #7822, #6336, #6393, .T. ) ;
#12522 = EDGE_CURVE ( 'NONE', #17961, #2740, #1459, .T. ) ;
#12523 = CARTESIAN_POINT ( 'NONE',  ( -3.000000000000000444, 0.1875000000000000278, 2.000000000000000000 ) ) ;
#12524 = CARTESIAN_POINT ( 'NONE',  ( -1.134087678419921419, 0.04413657931150762048, 1.990000000000000435 ) ) ;
#12525 = AXIS2_PLACEMENT_3D ( 'NONE', #12442, #4802, #13736 ) ;
#12526 = EDGE_CURVE ( 'NONE', #2639, #19461, #19726, .T. ) ;
#12528 = DIRECTION ( 'NONE',  ( -0.000000000000000000, 1.000000000000000000, -0.000000000000000000 ) ) ;
#12527 = FACE_OUTER_BOUND ( 'NONE', #12902, .T. ) ;
#12529 = EDGE_LOOP ( 'NONE', ( #771, #12483 ) ) ;
#12530 = EDGE_CURVE ( 'NONE', #15597, #10093, #15549, .T. ) ;
#12531 = CARTESIAN_POINT ( 'NONE',  ( -1.293710390924105003, 0.01342500757116898112, 1.989999999999999991 ) ) ;
#12532 = AXIS2_PLACEMENT_3D ( 'NONE', #9789, #673, #16216 ) ;
#12533 = CARTESIAN_POINT ( 'NONE',  ( -1.222804105337659042, 0.03945062791514844514, 1.989999999999999769 ) ) ;
#12534 = EDGE_CURVE ( 'NONE', #6528, #10312, #3422, .T. ) ;
#12535 = VERTEX_POINT ( 'NONE', #3510 ) ;
#12536 = EDGE_LOOP ( 'NONE', ( #10676, #7712, #7684, #4400 ) ) ;
#12537 = FACE_OUTER_BOUND ( 'NONE', #1773, .T. ) ;
#12538 = DIRECTION ( 'NONE',  ( 0.000000000000000000, 0.000000000000000000, 1.000000000000000000 ) ) ;
#12539 = AXIS2_PLACEMENT_3D ( 'NONE', #12385, #6132, #1642 ) ;
#12540 = DIRECTION ( 'NONE',  ( -0.000000000000000000, 1.000000000000000000, -0.000000000000000000 ) ) ;
#12541 = AXIS2_PLACEMENT_3D ( 'NONE', #3167, #275, #17210 ) ;
#12542 = DIRECTION ( 'NONE',  ( -0.000000000000000000, 1.000000000000000000, -0.000000000000000000 ) ) ;
#12543 = FACE_OUTER_BOUND ( 'NONE', #19650, .T. ) ;
#12544 = LINE ( 'NONE', #4612, #11445 ) ;
#12545 = EDGE_CURVE ( 'NONE', #3983, #13738, #6585, .T. ) ;
#12546 = DIRECTION ( 'NONE',  ( -0.000000000000000000, 1.000000000000000000, -0.000000000000000000 ) ) ;
#12547 = CARTESIAN_POINT ( 'NONE',  ( -1.843153383258635758, -0.02247282330457034752, 1.989999999999999991 ) ) ;
#12548 = VERTEX_POINT ( 'NONE', #9819 ) ;
#12549 = CARTESIAN_POINT ( 'NONE',  ( -1.836102343509262047, 0.03279684552871198200, 1.989999999999999991 ) ) ;
#12550 = EDGE_CURVE ( 'NONE', #10614, #4278, #12748, .T. ) ;
#12551 = B_SPLINE_CURVE_WITH_KNOTS ( 'NONE', 3,
 ( #5162, #869, #19033, #6753, #14209, #3686, #11302, #2267, #17315, #11489, #8170 ),
 .UNSPECIFIED., .F., .F.,
 ( 4, 1, 1, 1, 1, 1, 1, 1, 4 ),
 ( 0.000000000000000000, 0.1604208020516803002, 0.3109256363156489567, 0.4507926098090623279, 0.5807390621570909239, 0.7007674080250161364, 0.8101665443356491636, 0.9107952297667527564, 1.000000000000000000 ),
 .UNSPECIFIED. ) ;
#12552 = EDGE_LOOP ( 'NONE', ( #18899, #1547, #18851 ) ) ;
#12554 = CARTESIAN_POINT ( 'NONE',  ( -2.210828619768377301, -0.03259866762641800558, 2.000000000000000000 ) ) ;
#12553 = CARTESIAN_POINT ( 'NONE',  ( -2.552361239549643557, -0.01984910851505413201, 2.000000000000000000 ) ) ;
#12555 = ORIENTED_EDGE ( 'NONE', *, *, #17859, .F. ) ;
#12556 = AXIS2_PLACEMENT_3D ( 'NONE', #14011, #3675, #12794 ) ;
#12558 = CARTESIAN_POINT ( 'NONE',  ( -1.287763186551222239, 0.009715432029579706280, 2.000000000000000000 ) ) ;
#12557 = DIRECTION ( 'NONE',  ( 0.000000000000000000, 0.000000000000000000, 1.000000000000000000 ) ) ;
#12559 = AXIS2_PLACEMENT_3D ( 'NONE', #8167, #2074, #475 ) ;
#12560 = LINE ( 'NONE', #15352, #16508 ) ;
#12561 = ADVANCED_FACE ( 'NONE', ( #14422 ), #13871, .F. ) ;
#12562 = VERTEX_POINT ( 'NONE', #9610 ) ;
#12563 = DIRECTION ( 'NONE',  ( 0.000000000000000000, 0.000000000000000000, 1.000000000000000000 ) ) ;
#12564 = VECTOR ( 'NONE', #7237, 39.37007874015748143 ) ;
#12565 = CARTESIAN_POINT ( 'NONE',  ( -1.270699349743596107, 0.04615319646003886861, 1.989999999999999991 ) ) ;
#12566 = ORIENTED_EDGE ( 'NONE', *, *, #12550, .F. ) ;
#12567 = CARTESIAN_POINT ( 'NONE',  ( -1.125303144053521498, -0.06093806783767414387, 2.000000000000000000 ) ) ;
#12568 = CIRCLE ( 'NONE', #10303, 0.06799999999999883915 ) ;
#12569 = CIRCLE ( 'NONE', #15446, 0.06799999999999883915 ) ;
#12570 = AXIS2_PLACEMENT_3D ( 'NONE', #157, #18705, #6243 ) ;
#12571 = CARTESIAN_POINT ( 'NONE',  ( -2.244695524987261770, 0.007739786297599709000, 1.989999999999999991 ) ) ;
#12572 = CARTESIAN_POINT ( 'NONE',  ( -1.239525269533028773, -0.005069150010094892501, 1.989999999999999991 ) ) ;
#12573 = ORIENTED_EDGE ( 'NONE', *, *, #8542, .F. ) ;
#12574 = DIRECTION ( 'NONE',  ( -0.000000000000000000, 1.000000000000000000, -0.000000000000000000 ) ) ;
#12575 = ORIENTED_EDGE ( 'NONE', *, *, #11914, .T. ) ;
#12576 = CIRCLE ( 'NONE', #6443, 0.1004999999999996452 ) ;
#12577 = ORIENTED_EDGE ( 'NONE', *, *, #9772, .T. ) ;
#12579 = FACE_OUTER_BOUND ( 'NONE', #8240, .T. ) ;
#12578 = DIRECTION ( 'NONE',  ( 0.000000000000000000, 0.7071067811865305863, 0.7071067811865644481 ) ) ;
#12580 = CARTESIAN_POINT ( 'NONE',  ( -1.235100070458583943, -0.03832866363138241056, 2.000000000000000000 ) ) ;
#12581 = DIRECTION ( 'NONE',  ( 8.659560562355139934E-17, 0.7071067811865305863, -0.7071067811865644481 ) ) ;
#12582 = DIRECTION ( 'NONE',  ( 0.000000000000000000, -0.000000000000000000, 1.000000000000000000 ) ) ;
#12583 = CARTESIAN_POINT ( 'NONE',  ( -1.850100498679757566, 0.05820747339833047540, 1.989999999999999991 ) ) ;
#12584 = CIRCLE ( 'NONE', #11610, 0.06799999999999883915 ) ;
#12585 = AXIS2_PLACEMENT_3D ( 'NONE', #16679, #6227, #240 ) ;
#12586 = DIRECTION ( 'NONE',  ( -0.000000000000000000, 1.000000000000000000, -0.000000000000000000 ) ) ;
#12587 = ORIENTED_EDGE ( 'NONE', *, *, #14531, .T. ) ;
#12588 = VECTOR ( 'NONE', #9752, 39.37007874015748143 ) ;
#12589 = DIRECTION ( 'NONE',  ( -0.000000000000000000, 1.000000000000000000, -0.000000000000000000 ) ) ;
#12590 = ORIENTED_EDGE ( 'NONE', *, *, #2994, .T. ) ;
#12591 = AXIS2_PLACEMENT_3D ( 'NONE', #15584, #4960, #451 ) ;
#12592 = CIRCLE ( 'NONE', #4888, 0.06799999999999883915 ) ;
#12593 = VERTEX_POINT ( 'NONE', #2008 ) ;
#12594 = B_SPLINE_CURVE_WITH_KNOTS ( 'NONE', 3,
 ( #19274, #8609, #7104, #17856, #8222, #6693, #623, #12852, #18969, #5217, #14856, #17948, #5906, #18156, #18063, #12238, #16466, #2913, #2732, #16760, #10322, #1117, #4505 ),
 .UNSPECIFIED., .F., .F.,
 ( 4, 1, 1, 1, 1, 1, 1, 1, 1, 1, 1, 1, 1, 1, 1, 1, 1, 1, 1, 1, 4 ),
 ( 0.000000000000000000, 0.08889895757402345444, 0.1754399590920147634, 0.2616330943333006198, 0.3480101664194591438, 0.3908192986495193089, 0.4328136738203575140, 0.4737758260112654995, 0.5141663219561940501, 0.5541065400856542977, 0.5941206190606902471, 0.6336203783533554956, 0.6735846162308148921, 0.7134804522169646557, 0.7533596321651001571, 0.7928911489368489773, 0.8330065645237380023, 0.8736430407261461806, 0.9148925241177905399, 0.9569501332840461005, 1.000000000000000000 ),
 .UNSPECIFIED. ) ;
#12595 = FACE_OUTER_BOUND ( 'NONE', #6840, .T. ) ;
#12596 = DIRECTION ( 'NONE',  ( 0.000000000000000000, 0.000000000000000000, 1.000000000000000000 ) ) ;
#12597 = ORIENTED_EDGE ( 'NONE', *, *, #6727, .F. ) ;
#12598 = VECTOR ( 'NONE', #2111, 39.37007874015748143 ) ;
#12599 = CONICAL_SURFACE ( 'NONE', #2020, 0.1325000000000000344, 0.7853981633974141952 ) ;
#12600 = VERTEX_POINT ( 'NONE', #14331 ) ;
#12601 = AXIS2_PLACEMENT_3D ( 'NONE', #2016, #8119, #14248 ) ;
#12602 = ADVANCED_FACE ( 'NONE', ( #11337 ), #8112, .T. ) ;
#12603 = DIRECTION ( 'NONE',  ( 1.000000000000000000, 0.000000000000000000, 0.000000000000000000 ) ) ;
#12604 = CARTESIAN_POINT ( 'NONE',  ( -0.9195763433771637629, -0.06336715122148194046, 2.000000000000000444 ) ) ;
#12605 = CARTESIAN_POINT ( 'NONE',  ( -1.111391121037167640, 0.02286530890369473795, 2.000000000000000000 ) ) ;
#12606 = EDGE_CURVE ( 'NONE', #17028, #3217, #12663, .T. ) ;
#12607 = CIRCLE ( 'NONE', #10990, 0.07799999999999955580 ) ;
#12608 = VECTOR ( 'NONE', #7629, 39.37007874015748143 ) ;
#12609 = CIRCLE ( 'NONE', #12291, 0.2031000000000000860 ) ;
#12610 = FACE_OUTER_BOUND ( 'NONE', #9485, .T. ) ;
#12611 = CARTESIAN_POINT ( 'NONE',  ( -1.847979086848723362, -0.04291202760209779365, 1.989999999999999991 ) ) ;
#12612 = EDGE_LOOP ( 'NONE', ( #2159, #14195, #6546, #9451 ) ) ;
#12613 = DIRECTION ( 'NONE',  ( -0.000000000000000000, -0.000000000000000000, 1.000000000000000000 ) ) ;
#12614 = FACE_BOUND ( 'NONE', #14090, .T. ) ;
#12615 = CARTESIAN_POINT ( 'NONE',  ( -1.416046936247540522, -0.03961257273737039952, 2.000000000000000000 ) ) ;
#12616 = VERTEX_POINT ( 'NONE', #416 ) ;
#12617 = EDGE_LOOP ( 'NONE', ( #16604, #8768 ) ) ;
#12618 = ORIENTED_EDGE ( 'NONE', *, *, #4544, .F. ) ;
#12619 = EDGE_CURVE ( 'NONE', #14916, #19263, #316, .T. ) ;
#12620 = CARTESIAN_POINT ( 'NONE',  ( -1.245008814745234949, -0.07915149086919431864, 1.990000000000000213 ) ) ;
#12621 = VECTOR ( 'NONE', #16100, 39.37007874015748143 ) ;
#12622 = VECTOR ( 'NONE', #10402, 39.37007874015748143 ) ;
#12623 = CARTESIAN_POINT ( 'NONE',  ( -2.552361239549643557, 0.06249999999999997918, 2.000000000000000000 ) ) ;
#12624 = CIRCLE ( 'NONE', #17102, 0.07799999999999955580 ) ;
#12625 = ADVANCED_FACE ( 'NONE', ( #14242 ), #15731, .T. ) ;
#12626 = ORIENTED_EDGE ( 'NONE', *, *, #13135, .F. ) ;
#12627 = CARTESIAN_POINT ( 'NONE',  ( -1.245008814745234726, -0.07915149086919433252, 1.990000000000000435 ) ) ;
#12628 = DIRECTION ( 'NONE',  ( -0.000000000000000000, -0.000000000000000000, 1.000000000000000000 ) ) ;
#12629 = EDGE_CURVE ( 'NONE', #2185, #18296, #6675, .T. ) ;
#12630 = EDGE_CURVE ( 'NONE', #5911, #6533, #5196, .T. ) ;
#12631 = EDGE_CURVE ( 'NONE', #18429, #2073, #2694, .T. ) ;
#12632 = PLANE ( 'NONE',  #2235 ) ;
#12634 = CARTESIAN_POINT ( 'NONE',  ( -2.875000000000000444, 0.1774999999999996303, 1.875000000000000000 ) ) ;
#12633 = CARTESIAN_POINT ( 'NONE',  ( -1.135312833254898957, -0.07747979302264346169, 1.989999999999999769 ) ) ;
#12635 = CARTESIAN_POINT ( 'NONE',  ( -1.118256082192687684, 0.03973631370248714018, 1.990000000000000435 ) ) ;
#12637 = LINE ( 'NONE', #14028, #19672 ) ;
#12636 = DIRECTION ( 'NONE',  ( 0.000000000000000000, 0.000000000000000000, 1.000000000000000000 ) ) ;
#12638 = CARTESIAN_POINT ( 'NONE',  ( -0.9430151758175387977, -0.05135429056365490436, 1.990000000000000435 ) ) ;
#12639 = CONICAL_SURFACE ( 'NONE', #3984, 0.07799999999999955580, 0.7853981633974722598 ) ;
#12640 = LINE ( 'NONE', #12725, #19581 ) ;
#12641 = CIRCLE ( 'NONE', #6828, 0.1004999999999993815 ) ;
#12642 = PLANE ( 'NONE',  #8092 ) ;
#12643 = CARTESIAN_POINT ( 'NONE',  ( -1.840891899506913454, -0.01644069381696177182, 1.989999999999999991 ) ) ;
#12644 = ORIENTED_EDGE ( 'NONE', *, *, #15425, .F. ) ;
#12645 = ORIENTED_EDGE ( 'NONE', *, *, #3985, .T. ) ;
#12646 = FACE_BOUND ( 'NONE', #7648, .T. ) ;
#12647 = ORIENTED_EDGE ( 'NONE', *, *, #18287, .T. ) ;
#12648 = EDGE_CURVE ( 'NONE', #18506, #7825, #1269, .T. ) ;
#12649 = CARTESIAN_POINT ( 'NONE',  ( -1.133617204773287757, 0.002190558174264672572, 2.000000000000000444 ) ) ;
#12650 = EDGE_CURVE ( 'NONE', #17930, #3177, #4093, .T. ) ;
#12651 = CARTESIAN_POINT ( 'NONE',  ( -1.916399701654805110, -0.03149842529071201352, 2.000000000000000000 ) ) ;
#12652 = EDGE_CURVE ( 'NONE', #17183, #7886, #5754, .T. ) ;
#12653 = CARTESIAN_POINT ( 'NONE',  ( -1.703546188550718821, 0.7679506731208218806, 1.989999999999999991 ) ) ;
#12654 = FACE_OUTER_BOUND ( 'NONE', #8584, .T. ) ;
#12655 = FACE_OUTER_BOUND ( 'NONE', #8860, .T. ) ;
#12656 = CARTESIAN_POINT ( 'NONE',  ( -1.298651367352531949, 0.02559802771047815437, 1.989999999999999991 ) ) ;
#12657 = FACE_OUTER_BOUND ( 'NONE', #4366, .T. ) ;
#12658 = EDGE_LOOP ( 'NONE', ( #4101, #15717, #5763, #1868 ) ) ;
#12659 = CARTESIAN_POINT ( 'NONE',  ( -1.500000000000000222, 0.1774999999999998523, 1.499999999999999778 ) ) ;
#12660 = CONICAL_SURFACE ( 'NONE', #3364, 0.1104999999999998206, 0.7853981633974586041 ) ;
#12661 = ORIENTED_EDGE ( 'NONE', *, *, #8283, .F. ) ;
#12663 = LINE ( 'NONE', #10936, #9762 ) ;
#12662 = CARTESIAN_POINT ( 'NONE',  ( -1.124341303124119840, -0.06073589862050683685, 2.000000000000000444 ) ) ;
#12664 = ORIENTED_EDGE ( 'NONE', *, *, #12444, .T. ) ;
#12666 = LINE ( 'NONE', #14335, #2056 ) ;
#12665 = CARTESIAN_POINT ( 'NONE',  ( -2.500000000000000000, 0.1875000000000000833, 1.499999999999999778 ) ) ;
#12667 = CARTESIAN_POINT ( 'NONE',  ( -2.000000000000000444, -0.1674999999999998990, -1.000000000000000000 ) ) ;
#12668 = ORIENTED_EDGE ( 'NONE', *, *, #19417, .T. ) ;
#12669 = DIRECTION ( 'NONE',  ( 0.000000000000000000, 0.000000000000000000, 1.000000000000000000 ) ) ;
#12670 = CARTESIAN_POINT ( 'NONE',  ( -1.129097467403392674, 0.04364604113099493365, 2.000000000000000000 ) ) ;
#12671 = EDGE_CURVE ( 'NONE', #3193, #16477, #9470, .T. ) ;
#12672 = VERTEX_POINT ( 'NONE', #1174 ) ;
#12673 = CARTESIAN_POINT ( 'NONE',  ( -1.500000000000000222, 0.1875000000000000278, 1.067999999999998728 ) ) ;
#12674 = EDGE_CURVE ( 'NONE', #317, #10893, #7536, .T. ) ;
#12675 = CARTESIAN_POINT ( 'NONE',  ( -2.588975361849619183, 0.03112803371655883944, 1.989999999999999769 ) ) ;
#12676 = FACE_OUTER_BOUND ( 'NONE', #14882, .T. ) ;
#12677 = ORIENTED_EDGE ( 'NONE', *, *, #16185, .F. ) ;
#12678 = LINE ( 'NONE', #7927, #15888 ) ;
#12679 = DIRECTION ( 'NONE',  ( 0.000000000000000000, 0.000000000000000000, 1.000000000000000000 ) ) ;
#12680 = ORIENTED_EDGE ( 'NONE', *, *, #4405, .F. ) ;
#12681 = ORIENTED_EDGE ( 'NONE', *, *, #8088, .T. ) ;
#12683 = CARTESIAN_POINT ( 'NONE',  ( -2.000000000000000444, 0.1875000000000000833, -1.422000000000000375 ) ) ;
#12682 = CARTESIAN_POINT ( 'NONE',  ( -1.103556690637378823, 0.0004085148554628232048, 1.989999999999999991 ) ) ;
#12684 = CARTESIAN_POINT ( 'NONE',  ( -0.9983283308090232788, -0.04393448415101958854, 2.000000000000000000 ) ) ;
#12685 = CARTESIAN_POINT ( 'NONE',  ( -1.242972861223859526, -0.02417154523852933085, 1.989999999999999991 ) ) ;
#12686 = VECTOR ( 'NONE', #14133, 39.37007874015748143 ) ;
#12687 = DIRECTION ( 'NONE',  ( 0.000000000000000000, 0.000000000000000000, -1.000000000000000000 ) ) ;
#12688 = CARTESIAN_POINT ( 'NONE',  ( -1.111520695036439355, 0.01941882948868351930, 1.989999999999999991 ) ) ;
#12689 = DIRECTION ( 'NONE',  ( -0.000000000000000000, 1.000000000000000000, -0.000000000000000000 ) ) ;
#12690 = ORIENTED_EDGE ( 'NONE', *, *, #2947, .T. ) ;
#12691 = LINE ( 'NONE', #18708, #19339 ) ;
#12692 = ORIENTED_EDGE ( 'NONE', *, *, #17189, .T. ) ;
#12693 = ORIENTED_EDGE ( 'NONE', *, *, #18628, .F. ) ;
#12694 = VECTOR ( 'NONE', #149, 39.37007874015748143 ) ;
#12695 = CARTESIAN_POINT ( 'NONE',  ( 2.500000000000000000, -0.1875000000000002220, 1.600499999999999590 ) ) ;
#12696 = AXIS2_PLACEMENT_3D ( 'NONE', #199, #6367, #6281 ) ;
#12697 = CARTESIAN_POINT ( 'NONE',  ( -1.108613233355011163, -0.04944035544202133453, 1.989999999999999991 ) ) ;
#12698 = ORIENTED_EDGE ( 'NONE', *, *, #955, .F. ) ;
#12699 = CARTESIAN_POINT ( 'NONE',  ( -1.242568518501177666, 0.03437980519201772056, 1.989999999999999991 ) ) ;
#12700 = ORIENTED_EDGE ( 'NONE', *, *, #7188, .T. ) ;
#12701 = FACE_BOUND ( 'NONE', #4270, .T. ) ;
#12702 = DIRECTION ( 'NONE',  ( 0.000000000000000000, 0.000000000000000000, 1.000000000000000000 ) ) ;
#12703 = CARTESIAN_POINT ( 'NONE',  ( -2.041969660100793060, -0.02155105969747522776, 2.000000000000000000 ) ) ;
#12704 = CARTESIAN_POINT ( 'NONE',  ( -2.048607261761690612, 0.02227450729330445259, 2.000000000000000000 ) ) ;
#12705 = DIRECTION ( 'NONE',  ( -0.000000000000000000, -0.000000000000000000, 1.000000000000000000 ) ) ;
#12706 = CARTESIAN_POINT ( 'NONE',  ( -1.268296657545112671, 0.04613677453722502680, 1.989999999999999991 ) ) ;
#12707 = ORIENTED_EDGE ( 'NONE', *, *, #238, .T. ) ;
#12708 = VECTOR ( 'NONE', #6488, 39.37007874015748143 ) ;
#12709 = FACE_BOUND ( 'NONE', #7210, .T. ) ;
#12710 = CARTESIAN_POINT ( 'NONE',  ( -1.477078583181322680, 0.06029527559055117975, 1.989999999999999991 ) ) ;
#12711 = ORIENTED_EDGE ( 'NONE', *, *, #9417, .T. ) ;
#12712 = ORIENTED_EDGE ( 'NONE', *, *, #15951, .T. ) ;
#12713 = EDGE_LOOP ( 'NONE', ( #10163, #2654, #2325, #4552 ) ) ;
#12714 = LINE ( 'NONE', #16272, #16376 ) ;
#12715 = DIRECTION ( 'NONE',  ( -1.000000000000000000, 0.000000000000000000, 0.000000000000000000 ) ) ;
#12716 = ORIENTED_EDGE ( 'NONE', *, *, #8695, .T. ) ;
#12717 = DIRECTION ( 'NONE',  ( -0.000000000000000000, 1.000000000000000000, -0.000000000000000000 ) ) ;
#12718 = CARTESIAN_POINT ( 'NONE',  ( -0.9481221282620813096, 0.008133001931605656279, 1.999999999999999778 ) ) ;
#12719 = CONICAL_SURFACE ( 'NONE', #18149, 0.07799999999999955580, 0.7853981633974722598 ) ;
#12720 = CARTESIAN_POINT ( 'NONE',  ( -2.500000000000000000, 0.1875000000000000833, 0.5000000000000001110 ) ) ;
#12721 = CARTESIAN_POINT ( 'NONE',  ( -0.9983283308090232788, -0.04393448415101958854, 1.989999999999999991 ) ) ;
#12722 = EDGE_CURVE ( 'NONE', #6126, #10838, #4378, .T. ) ;
#12723 = CARTESIAN_POINT ( 'NONE',  ( -1.500000000000000222, 0.1875000000000000833, 1.389499999999999957 ) ) ;
#12724 = EDGE_LOOP ( 'NONE', ( #17877, #15578, #3658, #14552 ) ) ;
#12725 = CARTESIAN_POINT ( 'NONE',  ( -1.189121789319017131, 0.06029527559055117975, 1.989999999999999991 ) ) ;
#12726 = CARTESIAN_POINT ( 'NONE',  ( -1.311110623779639939, 0.001132289265647203969, 1.989999999999999991 ) ) ;
#12727 = DIRECTION ( 'NONE',  ( 0.000000000000000000, 0.7071067811865305863, 0.7071067811865644481 ) ) ;
#12728 = EDGE_LOOP ( 'NONE', ( #18598, #12090, #5119, #3887 ) ) ;
#12729 = ORIENTED_EDGE ( 'NONE', *, *, #15346, .T. ) ;
#12730 = VECTOR ( 'NONE', #4328, 39.37007874015748143 ) ;
#12731 = CARTESIAN_POINT ( 'NONE',  ( -2.504125666281780127, 0.06249999999999997918, 1.989999999999999769 ) ) ;
#12732 = ORIENTED_EDGE ( 'NONE', *, *, #1519, .T. ) ;
#12733 = EDGE_CURVE ( 'NONE', #16167, #9498, #16309, .T. ) ;
#12734 = CARTESIAN_POINT ( 'NONE',  ( -1.141285408590166028, 0.001997274379164136558, 2.000000000000000444 ) ) ;
#12735 = ADVANCED_FACE ( 'NONE', ( #7358 ), #19743, .F. ) ;
#12736 = EDGE_CURVE ( 'NONE', #6313, #17252, #7167, .T. ) ;
#12737 = CARTESIAN_POINT ( 'NONE',  ( -0.9086831571638326333, -0.005203908715550910336, 2.000000000000000444 ) ) ;
#12738 = CARTESIAN_POINT ( 'NONE',  ( -1.344583125882716113, -0.07750000000000001332, 1.989999999999999991 ) ) ;
#12739 = DIRECTION ( 'NONE',  ( 0.000000000000000000, 1.000000000000000000, 0.000000000000000000 ) ) ;
#12740 = CARTESIAN_POINT ( 'NONE',  ( -1.291699751795817752, 0.04017501152636868134, 1.989999999999999991 ) ) ;
#12741 = VECTOR ( 'NONE', #11952, 39.37007874015748143 ) ;
#12742 = FACE_OUTER_BOUND ( 'NONE', #884, .T. ) ;
#12743 = ORIENTED_EDGE ( 'NONE', *, *, #2555, .F. ) ;
#12744 = FACE_OUTER_BOUND ( 'NONE', #5246, .T. ) ;
#12745 = EDGE_CURVE ( 'NONE', #7736, #13909, #12011, .T. ) ;
#12746 = EDGE_LOOP ( 'NONE', ( #6516, #9321, #5890, #13683 ) ) ;
#12748 = LINE ( 'NONE', #17164, #18435 ) ;
#12747 = CARTESIAN_POINT ( 'NONE',  ( -1.106192262440921059, -0.04091276560076999996, 1.989999999999999547 ) ) ;
#12749 = ORIENTED_EDGE ( 'NONE', *, *, #9811, .F. ) ;
#12751 = DIRECTION ( 'NONE',  ( -0.000000000000000000, 1.000000000000000000, -0.000000000000000000 ) ) ;
#12750 = CARTESIAN_POINT ( 'NONE',  ( -1.884162826876267571, -0.004377564454007475299, 2.000000000000000000 ) ) ;
#12752 = FACE_OUTER_BOUND ( 'NONE', #7537, .T. ) ;
#12753 = ORIENTED_EDGE ( 'NONE', *, *, #13706, .F. ) ;
#12754 = DIRECTION ( 'NONE',  ( 0.000000000000000000, 0.000000000000000000, 1.000000000000000000 ) ) ;
#12755 = EDGE_CURVE ( 'NONE', #334, #13715, #13319, .T. ) ;
#12756 = CARTESIAN_POINT ( 'NONE',  ( 1.999999999999999778, 0.1774999999999998523, -1.567999999999998728 ) ) ;
#12757 = EDGE_CURVE ( 'NONE', #7668, #18782, #3343, .T. ) ;
#12758 = ORIENTED_EDGE ( 'NONE', *, *, #9102, .F. ) ;
#12759 = CARTESIAN_POINT ( 'NONE',  ( -1.826362826572527132, 0.05820747339833047540, 2.000000000000000000 ) ) ;
#12760 = B_SPLINE_SURFACE_WITH_KNOTS ( 'NONE', 3, 1, ( 
 ( #13442, #15147 ),
 ( #5996, #10215 ),
 ( #16355, #4126 ),
 ( #5694, #19573 ) ),
 .UNSPECIFIED., .F., .F., .F.,
 ( 4, 4 ),
 ( 2, 2 ),
 ( 0.000000000000000000, 0.9772566034691914094 ),
 ( 0.000000000000000000, 1.000000000000000000 ),
 .UNSPECIFIED. ) ;
#12761 = CARTESIAN_POINT ( 'NONE',  ( -1.301176063260840232, -0.07981308828879643547, 1.989999999999999991 ) ) ;
#12762 = CARTESIAN_POINT ( 'NONE',  ( -0.8983369074242132379, -0.07473657120298127232, 1.989999999999999991 ) ) ;
#12763 = EDGE_LOOP ( 'NONE', ( #6059, #19505, #1633, #3733 ) ) ;
#12764 = CARTESIAN_POINT ( 'NONE',  ( -1.829021933841035841, 0.03279684552871198200, 1.989999999999999991 ) ) ;
#12765 = DIRECTION ( 'NONE',  ( 0.000000000000000000, 0.000000000000000000, 1.000000000000000000 ) ) ;
#12766 = VERTEX_POINT ( 'NONE', #14702 ) ;
#12767 = EDGE_CURVE ( 'NONE', #18125, #9727, #18118, .T. ) ;
#12768 = ORIENTED_EDGE ( 'NONE', *, *, #19295, .F. ) ;
#12770 = CARTESIAN_POINT ( 'NONE',  ( -1.000000000000000222, 0.1875000000000000278, 0.5679999999999989502 ) ) ;
#12769 = CARTESIAN_POINT ( 'NONE',  ( -2.000000000000000444, 0.1875000000000000278, 1.499999999999999778 ) ) ;
#12771 = EDGE_CURVE ( 'NONE', #17139, #14430, #17407, .T. ) ;
#12772 = CARTESIAN_POINT ( 'NONE',  ( -1.228052426497007410, 0.04587691557265356768, 1.989999999999999991 ) ) ;
#12773 = CARTESIAN_POINT ( 'NONE',  ( -0.5000000000000001110, 0.1875000000000000278, -1.624999999999999556 ) ) ;
#12774 = FACE_OUTER_BOUND ( 'NONE', #143, .T. ) ;
#12775 = ADVANCED_FACE ( 'NONE', ( #15983 ), #17501, .F. ) ;
#12776 = PLANE ( 'NONE',  #6230 ) ;
#12777 = CARTESIAN_POINT ( 'NONE',  ( 2.000000000000000000, -0.1674999999999998990, -0.9999999999999996669 ) ) ;
#12778 = ORIENTED_EDGE ( 'NONE', *, *, #17632, .T. ) ;
#12779 = EDGE_CURVE ( 'NONE', #298, #5174, #1954, .T. ) ;
#12780 = DIRECTION ( 'NONE',  ( 0.000000000000000000, -1.000000000000000000, 0.000000000000000000 ) ) ;
#12781 = ORIENTED_EDGE ( 'NONE', *, *, #2206, .T. ) ;
#12782 = ORIENTED_EDGE ( 'NONE', *, *, #7930, .T. ) ;
#12783 = CARTESIAN_POINT ( 'NONE',  ( -2.000000000000000000, -0.1875000000000002220, 1.152499999999999192 ) ) ;
#12784 = CARTESIAN_POINT ( 'NONE',  ( -1.106192262440921059, -0.04091276560076999996, 1.989999999999999547 ) ) ;
#12785 = VERTEX_POINT ( 'NONE', #16091 ) ;
#12786 = CARTESIAN_POINT ( 'NONE',  ( -1.916399701654805110, -0.02288852061757441422, 1.989999999999999991 ) ) ;
#12787 = CIRCLE ( 'NONE', #7021, 0.1004999999999993815 ) ;
#12788 = ORIENTED_EDGE ( 'NONE', *, *, #1567, .F. ) ;
#12789 = VERTEX_POINT ( 'NONE', #8461 ) ;
#12790 = CARTESIAN_POINT ( 'NONE',  ( 1.499999999999999556, 0.1774999999999998523, 0.6004999999999994786 ) ) ;
#12791 = CARTESIAN_POINT ( 'NONE',  ( -1.806223299398909354, 0.01043918510877656775, 2.000000000000000000 ) ) ;
#12792 = CARTESIAN_POINT ( 'NONE',  ( -1.928574662631854508, 0.007357977352503637311, 2.000000000000000000 ) ) ;
#12793 = DIRECTION ( 'NONE',  ( 0.000000000000000000, 0.000000000000000000, 1.000000000000000000 ) ) ;
#12794 = DIRECTION ( 'NONE',  ( 0.000000000000000000, 0.000000000000000000, 1.000000000000000000 ) ) ;
#12795 = VERTEX_POINT ( 'NONE', #12704 ) ;
#12796 = FACE_BOUND ( 'NONE', #9475, .T. ) ;
#12797 = DIRECTION ( 'NONE',  ( -0.000000000000000000, 1.000000000000000000, -0.000000000000000000 ) ) ;
#12798 = EDGE_LOOP ( 'NONE', ( #5402, #17886, #13452, #7554 ) ) ;
#12799 = VERTEX_POINT ( 'NONE', #19202 ) ;
#12800 = ORIENTED_EDGE ( 'NONE', *, *, #5239, .T. ) ;
#12801 = CARTESIAN_POINT ( 'NONE',  ( -0.9983283308090232788, -0.02626842317787200440, 2.000000000000000000 ) ) ;
#12802 = CARTESIAN_POINT ( 'NONE',  ( -1.090601400891109352, -0.05582132416457909196, 2.000000000000000444 ) ) ;
#12803 = ORIENTED_EDGE ( 'NONE', *, *, #7313, .T. ) ;
#12804 = LINE ( 'NONE', #15804, #7156 ) ;
#12805 = LINE ( 'NONE', #2386, #9492 ) ;
#12806 = DIRECTION ( 'NONE',  ( 0.000000000000000000, 0.000000000000000000, 1.000000000000000000 ) ) ;
#12808 = PLANE ( 'NONE',  #12532 ) ;
#12807 = CARTESIAN_POINT ( 'NONE',  ( -1.321658615913119394, -0.06225941332328441963, 1.990000000000000213 ) ) ;
#12809 = CIRCLE ( 'NONE', #3206, 0.07799999999999955580 ) ;
#12810 = CARTESIAN_POINT ( 'NONE',  ( -0.9046709352817070560, 0.05902799471677679100, 2.000000000000000444 ) ) ;
#12811 = CARTESIAN_POINT ( 'NONE',  ( -2.705511811023622037, 0.03112727860311522571, 1.989999999999999769 ) ) ;
#12812 = EDGE_LOOP ( 'NONE', ( #16370, #19154, #19649, #11794 ) ) ;
#12813 = DIRECTION ( 'NONE',  ( -0.000000000000000000, 1.000000000000000000, -0.000000000000000000 ) ) ;
#12814 = AXIS2_PLACEMENT_3D ( 'NONE', #5389, #11328, #9812 ) ;
#12815 = CARTESIAN_POINT ( 'NONE',  ( -2.626960833437601561, 0.03112803371655883944, 1.989999999999999769 ) ) ;
#12816 = DIRECTION ( 'NONE',  ( -0.000000000000000000, 1.000000000000000000, -0.000000000000000000 ) ) ;
#12817 = ORIENTED_EDGE ( 'NONE', *, *, #2925, .F. ) ;
#12818 = ORIENTED_EDGE ( 'NONE', *, *, #13488, .T. ) ;
#12819 = FACE_BOUND ( 'NONE', #786, .T. ) ;
#12820 = AXIS2_PLACEMENT_3D ( 'NONE', #2588, #5575, #8879 ) ;
#12821 = VERTEX_POINT ( 'NONE', #8053 ) ;
#12822 = CARTESIAN_POINT ( 'NONE',  ( -0.9040587746046587769, 0.04044686734596483757, 2.000000000000000444 ) ) ;
#12823 = VECTOR ( 'NONE', #6306, 39.37007874015748143 ) ;
#12824 = CARTESIAN_POINT ( 'NONE',  ( -0.9062033399461942862, -0.006317445686005926202, 1.989999999999999991 ) ) ;
#12825 = CARTESIAN_POINT ( 'NONE',  ( -0.9283792741309349061, -0.07839602101903496434, 2.000000000000000888 ) ) ;
#12826 = CONICAL_SURFACE ( 'NONE', #9293, 0.07799999999999955580, 0.7853981633974722598 ) ;
#12827 = CYLINDRICAL_SURFACE ( 'NONE', #7437, 0.1004999999999993815 ) ;
#12828 = CARTESIAN_POINT ( 'NONE',  ( -1.910250092491781349, -0.04438956044288300956, 2.000000000000000000 ) ) ;
#12829 = DIRECTION ( 'NONE',  ( 0.000000000000000000, 0.000000000000000000, 1.000000000000000000 ) ) ;
#12830 = CARTESIAN_POINT ( 'NONE',  ( 0.9999999999999994449, 0.1875000000000000278, -1.432000000000001050 ) ) ;
#12831 = VERTEX_POINT ( 'NONE', #5059 ) ;
#12832 = DIRECTION ( 'NONE',  ( -0.000000000000000000, 1.000000000000000000, -0.000000000000000000 ) ) ;
#12833 = ORIENTED_EDGE ( 'NONE', *, *, #11293, .F. ) ;
#12835 = CARTESIAN_POINT ( 'NONE',  ( -1.865715379190616252, -0.5843227681698902609, 2.000000000000000000 ) ) ;
#12834 = CARTESIAN_POINT ( 'NONE',  ( -1.106125430898839301, -0.03882003520810010239, 1.999999999999999778 ) ) ;
#12836 = EDGE_CURVE ( 'NONE', #2672, #12146, #9150, .T. ) ;
#12837 = ORIENTED_EDGE ( 'NONE', *, *, #18116, .F. ) ;
#12838 = EDGE_CURVE ( 'NONE', #8062, #3664, #17890, .T. ) ;
#12839 = CARTESIAN_POINT ( 'NONE',  ( 0.9999999999999996669, -0.1875000000000002220, 1.000000000000000000 ) ) ;
#12841 = CARTESIAN_POINT ( 'NONE',  ( -0.000000000000000000, 0.02227450729330445259, 2.000000000000000000 ) ) ;
#12840 = DIRECTION ( 'NONE',  ( -0.000000000000000000, 1.000000000000000000, -0.000000000000000000 ) ) ;
#12842 = CARTESIAN_POINT ( 'NONE',  ( -2.000000000000000444, 0.1875000000000001110, -1.223099999999998966 ) ) ;
#12843 = ORIENTED_EDGE ( 'NONE', *, *, #3727, .F. ) ;
#12844 = DIRECTION ( 'NONE',  ( 0.000000000000000000, 0.7071067811865305863, 0.7071067811865644481 ) ) ;
#12845 = CARTESIAN_POINT ( 'NONE',  ( -0.8764325100943048952, 0.02496315364425599759, 1.989999999999999991 ) ) ;
#12846 = CONICAL_SURFACE ( 'NONE', #18927, 0.07799999999999955580, 0.7853981633974722598 ) ;
#12847 = DIRECTION ( 'NONE',  ( -0.000000000000000000, 1.000000000000000000, -0.000000000000000000 ) ) ;
#12848 = AXIS2_PLACEMENT_3D ( 'NONE', #2765, #16689, #10461 ) ;
#12849 = ORIENTED_EDGE ( 'NONE', *, *, #15625, .F. ) ;
#12850 = ADVANCED_FACE ( 'NONE', ( #11687 ), #10814, .T. ) ;
#12851 = CARTESIAN_POINT ( 'NONE',  ( -1.824767814056328818, -0.04767673212995075099, 2.000000000000000000 ) ) ;
#12852 = CARTESIAN_POINT ( 'NONE',  ( -0.8833777105365271387, -0.06148725157824932314, 2.000000000000000444 ) ) ;
#12853 = LINE ( 'NONE', #18970, #5210 ) ;
#12854 = VERTEX_POINT ( 'NONE', #7239 ) ;
#12855 = CARTESIAN_POINT ( 'NONE',  ( -1.996606936559497170, -0.02469815946385716526, 2.000000000000000000 ) ) ;
#12856 = CARTESIAN_POINT ( 'NONE',  ( -1.282593058766317684, 0.04470355768354638409, 2.000000000000000000 ) ) ;
#12857 = VERTEX_POINT ( 'NONE', #2766 ) ;
#12858 = VECTOR ( 'NONE', #2721, 39.37007874015748143 ) ;
#12859 = EDGE_CURVE ( 'NONE', #15874, #3041, #13394, .T. ) ;
#12860 = ORIENTED_EDGE ( 'NONE', *, *, #15407, .F. ) ;
#12862 = DIRECTION ( 'NONE',  ( -0.000000000000000000, 1.000000000000000000, -0.000000000000000000 ) ) ;
#12861 = FACE_OUTER_BOUND ( 'NONE', #8848, .T. ) ;
#12863 = DIRECTION ( 'NONE',  ( 0.000000000000000000, 1.000000000000000000, 0.000000000000000000 ) ) ;
#12864 = CARTESIAN_POINT ( 'NONE',  ( -2.552361239549643557, 0.01151833931933251426, 1.989999999999999769 ) ) ;
#12865 = VECTOR ( 'NONE', #5828, 39.37007874015748143 ) ;
#12866 = CARTESIAN_POINT ( 'NONE',  ( -2.292335792592208765, 0.001861284077840029503, 2.000000000000000000 ) ) ;
#12867 = DIRECTION ( 'NONE',  ( 0.000000000000000000, 0.000000000000000000, 1.000000000000000000 ) ) ;
#12868 = CARTESIAN_POINT ( 'NONE',  ( -1.131447538726450874, 0.002401486867386026271, 1.989999999999999991 ) ) ;
#12869 = ORIENTED_EDGE ( 'NONE', *, *, #7482, .T. ) ;
#12870 = DIRECTION ( 'NONE',  ( 0.000000000000000000, -1.000000000000000000, 0.000000000000000000 ) ) ;
#12871 = ORIENTED_EDGE ( 'NONE', *, *, #5511, .T. ) ;
#12872 = VECTOR ( 'NONE', #5465, 39.37007874015748143 ) ;
#12873 = ORIENTED_EDGE ( 'NONE', *, *, #7760, .T. ) ;
#12874 = EDGE_CURVE ( 'NONE', #1595, #19729, #7217, .T. ) ;
#12875 = LINE ( 'NONE', #14877, #7661 ) ;
#12876 = AXIS2_PLACEMENT_3D ( 'NONE', #9532, #15744, #326 ) ;
#12877 = EDGE_CURVE ( 'NONE', #3113, #16700, #13395, .T. ) ;
#12878 = AXIS2_PLACEMENT_3D ( 'NONE', #12237, #5003, #1606 ) ;
#12879 = CARTESIAN_POINT ( 'NONE',  ( -0.9186974998669021897, 0.04435301522963969179, 2.000000000000000000 ) ) ;
#12880 = CARTESIAN_POINT ( 'NONE',  ( -1.885170441015396881, 0.05027081763429712413, 2.000000000000000000 ) ) ;
#12881 = VERTEX_POINT ( 'NONE', #10069 ) ;
#12882 = DIRECTION ( 'NONE',  ( -0.000000000000000000, 1.000000000000000000, -0.000000000000000000 ) ) ;
#12883 = VERTEX_POINT ( 'NONE', #13688 ) ;
#12884 = EDGE_CURVE ( 'NONE', #2902, #2772, #9782, .T. ) ;
#12885 = ADVANCED_FACE ( 'NONE', ( #15184 ), #19089, .F. ) ;
#12886 = EDGE_LOOP ( 'NONE', ( #16623, #9861, #60, #11443 ) ) ;
#12887 = LINE ( 'NONE', #19111, #16417 ) ;
#12888 = CARTESIAN_POINT ( 'NONE',  ( 3.000000000000000444, -0.1774999999999998523, -2.000000000000000000 ) ) ;
#12889 = CARTESIAN_POINT ( 'NONE',  ( -1.500000000000000222, -0.1875000000000002220, 0.5000000000000001110 ) ) ;
#12890 = AXIS2_PLACEMENT_3D ( 'NONE', #8576, #10181, #6760 ) ;
#12891 = CONICAL_SURFACE ( 'NONE', #8701, 0.1104999999999998206, 0.7853981633974586041 ) ;
#12892 = AXIS2_PLACEMENT_3D ( 'NONE', #5940, #12288, #11881 ) ;
#12893 = FACE_OUTER_BOUND ( 'NONE', #5083, .T. ) ;
#12894 = CARTESIAN_POINT ( 'NONE',  ( -1.843153383258635758, -0.02247282330457034752, 2.000000000000000000 ) ) ;
#12895 = AXIS2_PLACEMENT_3D ( 'NONE', #3960, #2543, #10056 ) ;
#12896 = VERTEX_POINT ( 'NONE', #4842 ) ;
#12897 = VECTOR ( 'NONE', #12042, 39.37007874015748143 ) ;
#12898 = LINE ( 'NONE', #17706, #12621 ) ;
#12899 = FACE_BOUND ( 'NONE', #1360, .T. ) ;
#12900 = DIRECTION ( 'NONE',  ( 1.000000000000000000, 0.000000000000000000, 0.000000000000000000 ) ) ;
#12901 = ORIENTED_EDGE ( 'NONE', *, *, #11244, .F. ) ;
#12902 = EDGE_LOOP ( 'NONE', ( #14450, #19018, #8255, #14762 ) ) ;
#12903 = ORIENTED_EDGE ( 'NONE', *, *, #3824, .F. ) ;
#12904 = ADVANCED_FACE ( 'NONE', ( #4543 ), #1640, .T. ) ;
#12905 = AXIS2_PLACEMENT_3D ( 'NONE', #12372, #6018, #13767 ) ;
#12906 = LINE ( 'NONE', #19028, #10611 ) ;
#12907 = AXIS2_PLACEMENT_3D ( 'NONE', #12777, #18888, #5128 ) ;
#12908 = EDGE_CURVE ( 'NONE', #10243, #3508, #9081, .T. ) ;
#12909 = AXIS2_PLACEMENT_3D ( 'NONE', #17142, #5078, #14115 ) ;
#12910 = ORIENTED_EDGE ( 'NONE', *, *, #12771, .F. ) ;
#12911 = VECTOR ( 'NONE', #17108, 39.37007874015748143 ) ;
#12912 = DIRECTION ( 'NONE',  ( 0.000000000000000000, 0.000000000000000000, 1.000000000000000000 ) ) ;
#12913 = CONICAL_SURFACE ( 'NONE', #4266, 0.1325000000000000344, 0.7853981633974141952 ) ;
#12914 = DIRECTION ( 'NONE',  ( -0.000000000000000000, -0.000000000000000000, 1.000000000000000000 ) ) ;
#12915 =( BOUNDED_SURFACE ( )  B_SPLINE_SURFACE ( 3, 1, ( 
 ( #17404, #8155 ),
 ( #2059, #11473 ),
 ( #5253, #19200 ),
 ( #18813, #12992 ) ),
 .UNSPECIFIED., .F., .F., .F. ) 
 B_SPLINE_SURFACE_WITH_KNOTS ( ( 4, 4 ),
 ( 2, 2 ),
 ( 0.000000000000000000, 1.000000000000000000 ),
 ( 0.000000000000000000, 1.000000000000000000 ),
 .UNSPECIFIED. ) 
 GEOMETRIC_REPRESENTATION_ITEM ( )  RATIONAL_B_SPLINE_SURFACE ( (
 ( 1.000000000000000000, 1.000000000000000000),
 ( 0.9347709810264583918, 0.9347709810264583918),
 ( 0.9347709810264583918, 0.9347709810264583918),
 ( 1.000000000000000000, 1.000000000000000000) ) ) 
 REPRESENTATION_ITEM ( '' )  SURFACE ( )  );
#12916 = EDGE_CURVE ( 'NONE', #1169, #7122, #7850, .T. ) ;
#12917 = DIRECTION ( 'NONE',  ( 0.000000000000000000, 0.000000000000000000, 1.000000000000000000 ) ) ;
#12918 = CARTESIAN_POINT ( 'NONE',  ( 1.499999999999999778, 0.1875000000000000278, 0.000000000000000000 ) ) ;
#12919 = DIRECTION ( 'NONE',  ( 0.000000000000000000, 0.000000000000000000, 1.000000000000000000 ) ) ;
#12920 = DIRECTION ( 'NONE',  ( 0.000000000000000000, 0.7071067811865330288, 0.7071067811865620056 ) ) ;
#12921 = VERTEX_POINT ( 'NONE', #9159 ) ;
#12922 = VECTOR ( 'NONE', #19158, 39.37007874015748143 ) ;
#12923 = AXIS2_PLACEMENT_3D ( 'NONE', #7513, #1714, #10428 ) ;
#12924 = FACE_OUTER_BOUND ( 'NONE', #8877, .T. ) ;
#12925 = CONICAL_SURFACE ( 'NONE', #3317, 0.2230999999999990491, 0.7853981633974638221 ) ;
#12926 = DIRECTION ( 'NONE',  ( -0.3081635399129963870, -0.9513333972211270861, 0.000000000000000000 ) ) ;
#12927 = CARTESIAN_POINT ( 'NONE',  ( -0.9173680857555203128, 0.04439582071471834257, 1.989999999999999991 ) ) ;
#12928 = ORIENTED_EDGE ( 'NONE', *, *, #11008, .T. ) ;
#12929 = VERTEX_POINT ( 'NONE', #12081 ) ;
#12930 = VECTOR ( 'NONE', #3231, 39.37007874015748143 ) ;
#12931 = VECTOR ( 'NONE', #11, 39.37007874015748143 ) ;
#12932 = FACE_BOUND ( 'NONE', #1037, .T. ) ;
#12933 = VECTOR ( 'NONE', #4894, 39.37007874015748143 ) ;
#12934 = VERTEX_POINT ( 'NONE', #16802 ) ;
#12935 = DIRECTION ( 'NONE',  ( -0.000000000000000000, 1.000000000000000000, -0.000000000000000000 ) ) ;
#12936 = CARTESIAN_POINT ( 'NONE',  ( -2.000000000000000000, 0.1875000000000000278, 1.203100000000000058 ) ) ;
#12937 = CARTESIAN_POINT ( 'NONE',  ( -0.9983283308090232788, -0.07750000000000001332, 1.989999999999999991 ) ) ;
#12938 = CARTESIAN_POINT ( 'NONE',  ( -1.824197689737267147, -0.08141523610562782787, 1.989999999999999991 ) ) ;
#12939 = CARTESIAN_POINT ( 'NONE',  ( -1.130148327865355018, -0.06147234809634867514, 2.000000000000000444 ) ) ;
#12940 = DIRECTION ( 'NONE',  ( 0.000000000000000000, 0.000000000000000000, 1.000000000000000000 ) ) ;
#12941 = EDGE_LOOP ( 'NONE', ( #11121, #6052, #988, #10609 ) ) ;
#12942 = CARTESIAN_POINT ( 'NONE',  ( -2.000000000000000444, 0.1774999999999998523, 0.4320000000000012719 ) ) ;
#12943 = VECTOR ( 'NONE', #4233, 39.37007874015748143 ) ;
#12944 = VERTEX_POINT ( 'NONE', #3058 ) ;
#12946 = CARTESIAN_POINT ( 'NONE',  ( -1.270247653694143386, 0.06206188168786797021, 2.000000000000000000 ) ) ;
#12945 = CARTESIAN_POINT ( 'NONE',  ( -1.500000000000000222, 0.1875000000000000833, -1.077999999999999625 ) ) ;
#12947 = EDGE_LOOP ( 'NONE', ( #7280, #18331, #18231, #18570 ) ) ;
#12948 = CONICAL_SURFACE ( 'NONE', #5630, 0.1104999999999998206, 0.7853981633974586041 ) ;
#12949 = CARTESIAN_POINT ( 'NONE',  ( -2.292335792648231951, 0.000000000000000000, 1.989999999999999991 ) ) ;
#12951 = DIRECTION ( 'NONE',  ( -0.000000000000000000, -0.000000000000000000, 1.000000000000000000 ) ) ;
#12950 = CARTESIAN_POINT ( 'NONE',  ( -1.000000000000000222, 0.1875000000000000833, 0.000000000000000000 ) ) ;
#12952 = CARTESIAN_POINT ( 'NONE',  ( -2.398462220378895005, 0.06249999999999999306, 2.000000000000000000 ) ) ;
#12953 = VERTEX_POINT ( 'NONE', #18399 ) ;
#12954 = CARTESIAN_POINT ( 'NONE',  ( -1.884162826876267571, -0.004377564454007475299, 2.000000000000000000 ) ) ;
#12955 = CARTESIAN_POINT ( 'NONE',  ( -0.9122227636577616705, 0.06022481566016257837, 1.989999999999999991 ) ) ;
#12956 = CARTESIAN_POINT ( 'NONE',  ( -2.245086370886488769, -0.04102482000844704518, 2.000000000000000000 ) ) ;
#12957 = CARTESIAN_POINT ( 'NONE',  ( -1.116189148469780346, 0.03762393977498435654, 2.000000000000000444 ) ) ;
#12958 = AXIS2_PLACEMENT_3D ( 'NONE', #8265, #8072, #17719 ) ;
#12959 = VECTOR ( 'NONE', #9409, 39.37007874015748143 ) ;
#12960 = ORIENTED_EDGE ( 'NONE', *, *, #6213, .T. ) ;
#12961 = CARTESIAN_POINT ( 'NONE',  ( -0.9665225399851442578, -0.01137159942050112137, 2.000000000000000000 ) ) ;
#12962 = FACE_OUTER_BOUND ( 'NONE', #9174, .T. ) ;
#12963 = CARTESIAN_POINT ( 'NONE',  ( -0.8851284067805073041, -0.06386661705778839959, 1.989999999999999547 ) ) ;
#12964 = ORIENTED_EDGE ( 'NONE', *, *, #18370, .F. ) ;
#12965 = FACE_OUTER_BOUND ( 'NONE', #3833, .T. ) ;
#12966 = DIRECTION ( 'NONE',  ( -0.3531590256068207756, -0.9355633076561098438, 0.000000000000000000 ) ) ;
#12967 = ORIENTED_EDGE ( 'NONE', *, *, #1108, .F. ) ;
#12968 = ORIENTED_EDGE ( 'NONE', *, *, #15957, .T. ) ;
#12970 = CARTESIAN_POINT ( 'NONE',  ( -2.500000000000000000, 0.1875000000000000833, 1.389499999999999957 ) ) ;
#12969 = CARTESIAN_POINT ( 'NONE',  ( -1.408859341648433849, -0.04998107112916221756, 2.000000000000000000 ) ) ;
#12971 = CARTESIAN_POINT ( 'NONE',  ( -1.763542854368679746, -0.6535752461723162154, 1.989999999999999991 ) ) ;
#12972 = CARTESIAN_POINT ( 'NONE',  ( -1.219231079600643808, -0.02270647326644981839, 1.989999999999999991 ) ) ;
#12973 = ADVANCED_FACE ( 'NONE', ( #13983 ), #18686, .F. ) ;
#12974 = CARTESIAN_POINT ( 'NONE',  ( -1.804565828334155242, -0.04414330496941899773, 2.000000000000000000 ) ) ;
#12975 = CARTESIAN_POINT ( 'NONE',  ( -1.126134998360473372, 0.003199557890991807253, 1.990000000000000657 ) ) ;
#12976 = ORIENTED_EDGE ( 'NONE', *, *, #10530, .T. ) ;
#12977 = CARTESIAN_POINT ( 'NONE',  ( 2.000000000000000000, 0.1875000000000000278, -1.132499999999999840 ) ) ;
#12979 = EDGE_CURVE ( 'NONE', #12035, #4749, #2438, .T. ) ;
#12978 = ORIENTED_EDGE ( 'NONE', *, *, #14346, .F. ) ;
#12980 = VERTEX_POINT ( 'NONE', #12384 ) ;
#12981 = FACE_OUTER_BOUND ( 'NONE', #4955, .T. ) ;
#12982 = EDGE_CURVE ( 'NONE', #5269, #17305, #6327, .T. ) ;
#12983 = EDGE_CURVE ( 'NONE', #18437, #3855, #7861, .T. ) ;
#12984 = ADVANCED_FACE ( 'NONE', ( #19714 ), #13777, .T. ) ;
#12985 = FACE_OUTER_BOUND ( 'NONE', #9209, .T. ) ;
#12986 = CARTESIAN_POINT ( 'NONE',  ( -1.115299194229849356, -0.05719795531401680733, 1.990000000000000435 ) ) ;
#12987 = ORIENTED_EDGE ( 'NONE', *, *, #7966, .T. ) ;
#12988 = PLANE ( 'NONE',  #9790 ) ;
#12989 = ORIENTED_EDGE ( 'NONE', *, *, #17284, .F. ) ;
#12990 = EDGE_LOOP ( 'NONE', ( #18482, #8799 ) ) ;
#12991 = PLANE ( 'NONE',  #5519 ) ;
#12992 = CARTESIAN_POINT ( 'NONE',  ( -1.303951185644483646, -0.02980163537250196323, 2.000000000000000000 ) ) ;
#12993 = CARTESIAN_POINT ( 'NONE',  ( -1.130148327865355018, -0.06147234809634867514, 2.000000000000000444 ) ) ;
#12994 = CARTESIAN_POINT ( 'NONE',  ( -1.826872063179574512, 0.06383068324651747227, 1.989999999999999991 ) ) ;
#12995 = ADVANCED_FACE ( 'NONE', ( #5937 ), #520, .F. ) ;
#12996 = CARTESIAN_POINT ( 'NONE',  ( -0.9457829672172239910, -0.001238148187565992365, 2.000000000000000444 ) ) ;
#12997 = EDGE_CURVE ( 'NONE', #1616, #10828, #2954, .T. ) ;
#12998 = PLANE ( 'NONE',  #10286 ) ;
#12999 = PLANE ( 'NONE',  #13247 ) ;
#13000 = FACE_BOUND ( 'NONE', #4849, .T. ) ;
#13001 = VERTEX_POINT ( 'NONE', #18284 ) ;
#13002 = ORIENTED_EDGE ( 'NONE', *, *, #9622, .F. ) ;
#13003 = VECTOR ( 'NONE', #9055, 39.37007874015748143 ) ;
#13004 = ADVANCED_FACE ( 'NONE', ( #6239 ), #11772, .F. ) ;
#13005 = AXIS2_PLACEMENT_3D ( 'NONE', #5823, #18390, #12679 ) ;
#13006 = ORIENTED_EDGE ( 'NONE', *, *, #12463, .F. ) ;
#13007 = EDGE_CURVE ( 'NONE', #13421, #4497, #2052, .T. ) ;
#13008 = CARTESIAN_POINT ( 'NONE',  ( -1.111616683461809751, -0.005387383924381670096, 1.990000000000000435 ) ) ;
#13009 = EDGE_LOOP ( 'NONE', ( #1177, #6571, #19760, #3787 ) ) ;
#13010 = CARTESIAN_POINT ( 'NONE',  ( -1.500000000000000222, 0.1774999999999998523, 0.6004999999999994786 ) ) ;
#13011 = DIRECTION ( 'NONE',  ( -0.000000000000000000, 1.000000000000000000, -0.000000000000000000 ) ) ;
#13012 = LINE ( 'NONE', #6646, #16349 ) ;
#13013 = CARTESIAN_POINT ( 'NONE',  ( -1.815543400311792954, 0.01283659683095031770, 2.000000000000000000 ) ) ;
#13014 = VECTOR ( 'NONE', #12272, 39.37007874015748143 ) ;
#13015 = CARTESIAN_POINT ( 'NONE',  ( -0.9011702757238395645, 0.05801794732875688310, 1.999999999999999778 ) ) ;
#13016 = VECTOR ( 'NONE', #11725, 39.37007874015748143 ) ;
#13017 = EDGE_CURVE ( 'NONE', #11169, #12236, #18605, .T. ) ;
#13018 = CARTESIAN_POINT ( 'NONE',  ( -2.072039938557750371, -0.04947959330265200989, 1.989999999999999991 ) ) ;
#13019 = EDGE_CURVE ( 'NONE', #16965, #18243, #269, .T. ) ;
#13020 = DIRECTION ( 'NONE',  ( 0.000000000000000000, 0.7071067811865305863, 0.7071067811865644481 ) ) ;
#13021 = CARTESIAN_POINT ( 'NONE',  ( -1.086800586217568476, -0.04270035052550195248, 1.999999999999999778 ) ) ;
#13022 = EDGE_LOOP ( 'NONE', ( #13261, #14883, #968, #16085 ) ) ;
#13023 = CARTESIAN_POINT ( 'NONE',  ( -0.5000000000000001110, -0.1875000000000002220, -1.000000000000000000 ) ) ;
#13024 = DIRECTION ( 'NONE',  ( -0.000000000000000000, -0.000000000000000000, 1.000000000000000000 ) ) ;
#13025 = EDGE_CURVE ( 'NONE', #13831, #17028, #2621, .T. ) ;
#13026 = ORIENTED_EDGE ( 'NONE', *, *, #10404, .T. ) ;
#13027 = VERTEX_POINT ( 'NONE', #6344 ) ;
#13028 = FACE_BOUND ( 'NONE', #3460, .T. ) ;
#13029 = ORIENTED_EDGE ( 'NONE', *, *, #7180, .F. ) ;
#13030 = ADVANCED_FACE ( 'NONE', ( #554 ), #168, .F. ) ;
#13031 = CARTESIAN_POINT ( 'NONE',  ( -1.129474778195657780, 0.002608082152385587937, 2.000000000000000444 ) ) ;
#13032 =( BOUNDED_CURVE ( )  B_SPLINE_CURVE ( 3, ( #2750, #16672, #19588, #17965 ),
 .UNSPECIFIED., .F., .T. ) 
 B_SPLINE_CURVE_WITH_KNOTS ( ( 4, 4 ),
 ( 5.432350397817127252, 6.283185307179586232 ),
 .UNSPECIFIED. ) 
 CURVE ( )  GEOMETRIC_REPRESENTATION_ITEM ( )  RATIONAL_B_SPLINE_CURVE ( ( 1.000000000000000000, 0.9405776855572606232, 0.9405776855572606232, 1.000000000000000000 ) ) 
 REPRESENTATION_ITEM ( '' )  );
#13033 = CARTESIAN_POINT ( 'NONE',  ( -0.8980274780638511922, -0.01317752530290600826, 1.990000000000000657 ) ) ;
#13034 = AXIS2_PLACEMENT_3D ( 'NONE', #3124, #10829, #411 ) ;
#13035 = CARTESIAN_POINT ( 'NONE',  ( -0.9647379388631965869, -0.03657205227891897892, 2.000000000000000444 ) ) ;
#13036 = CARTESIAN_POINT ( 'NONE',  ( -1.266521218957620265, -0.06336715122148446622, 1.989999999999999991 ) ) ;
#13037 = CARTESIAN_POINT ( 'NONE',  ( -2.264572182433540082, -0.02651608009480471359, 1.989999999999999991 ) ) ;
#13038 = FACE_OUTER_BOUND ( 'NONE', #16139, .T. ) ;
#13039 = ORIENTED_EDGE ( 'NONE', *, *, #10060, .T. ) ;
#13040 = FACE_OUTER_BOUND ( 'NONE', #16077, .T. ) ;
#13041 = B_SPLINE_CURVE_WITH_KNOTS ( 'NONE', 3,
 ( #3814, #3514, #6588, #15842 ),
 .UNSPECIFIED., .F., .F.,
 ( 4, 4 ),
 ( 0.000000000000000000, 1.000000000000000000 ),
 .UNSPECIFIED. ) ;
#13042 = VERTEX_POINT ( 'NONE', #6258 ) ;
#13044 = CARTESIAN_POINT ( 'NONE',  ( -1.137531370633372063, 0.06029527559055117975, 1.989999999999999991 ) ) ;
#13043 = DIRECTION ( 'NONE',  ( -1.000000000000000000, 0.000000000000000000, -0.000000000000000000 ) ) ;
#13045 = ORIENTED_EDGE ( 'NONE', *, *, #7472, .T. ) ;
#13046 = CARTESIAN_POINT ( 'NONE',  ( -0.5000000000000001110, 0.1875000000000000278, -1.499999999999999778 ) ) ;
#13048 = CARTESIAN_POINT ( 'NONE',  ( -1.884162826876267571, -0.004377564454007475299, 1.989999999999999991 ) ) ;
#13047 = LINE ( 'NONE', #6897, #10867 ) ;
#13049 = CARTESIAN_POINT ( 'NONE',  ( -2.329072882605735639, -0.007553407929848200870, 2.000000000000000000 ) ) ;
#13050 = ORIENTED_EDGE ( 'NONE', *, *, #10702, .T. ) ;
#13051 = CARTESIAN_POINT ( 'NONE',  ( 1.499999999999999778, 0.1774999999999998523, 1.000000000000000000 ) ) ;
#13052 = CARTESIAN_POINT ( 'NONE',  ( -0.8842983105040371772, 0.04579781802679815800, 1.989999999999999547 ) ) ;
#13053 = CARTESIAN_POINT ( 'NONE',  ( -2.648572011322244864E-16, 0.1774999999999998523, 1.432000000000001050 ) ) ;
#13054 = EDGE_CURVE ( 'NONE', #8213, #10755, #1659, .T. ) ;
#13055 = VERTEX_POINT ( 'NONE', #8637 ) ;
#13056 = CARTESIAN_POINT ( 'NONE',  ( -1.447846772914817670, 0.06029527559055117975, 2.000000000000000000 ) ) ;
#13057 = PRODUCT_RELATED_PRODUCT_CATEGORY ( 'part', '', ( #18837 ) ) ;
#13058 = VECTOR ( 'NONE', #15038, 39.37007874015748143 ) ;
#13059 = DIRECTION ( 'NONE',  ( 0.3542762579971132642, -0.9351408091937613021, 0.000000000000000000 ) ) ;
#13060 = ORIENTED_EDGE ( 'NONE', *, *, #14716, .T. ) ;
#13061 = CARTESIAN_POINT ( 'NONE',  ( -2.239970356944656960, -0.07749999999999995781, 1.989999999999999991 ) ) ;
#13062 = FACE_OUTER_BOUND ( 'NONE', #11978, .T. ) ;
#13063 = EDGE_LOOP ( 'NONE', ( #9699, #7858 ) ) ;
#13064 = CARTESIAN_POINT ( 'NONE',  ( -0.8923319649701377809, -0.03267237028063800508, 2.000000000000000000 ) ) ;
#13065 = EDGE_LOOP ( 'NONE', ( #10139, #7860 ) ) ;
#13067 = CARTESIAN_POINT ( 'NONE',  ( -0.9215394181087551706, 0.06015293341939579458, 1.990000000000000657 ) ) ;
#13066 = DIRECTION ( 'NONE',  ( 0.000000000000000000, 0.000000000000000000, 1.000000000000000000 ) ) ;
#13068 = CARTESIAN_POINT ( 'NONE',  ( -1.000000000000000222, 0.1774999999999998523, -0.5679999999999987281 ) ) ;
#13069 = CARTESIAN_POINT ( 'NONE',  ( 2.000000000000000000, 0.1875000000000001110, 1.000000000000000222 ) ) ;
#13070 = EDGE_CURVE ( 'NONE', #13027, #13222, #15976, .T. ) ;
#13071 = CARTESIAN_POINT ( 'NONE',  ( -2.198558771305162196, 0.000000000000000000, 1.989999999999999991 ) ) ;
#13072 = CARTESIAN_POINT ( 'NONE',  ( -1.124723476427839985, 0.003625864375126185233, 1.989999999999999991 ) ) ;
#13073 = ORIENTED_EDGE ( 'NONE', *, *, #4997, .T. ) ;
#13074 = CARTESIAN_POINT ( 'NONE',  ( -1.239525269533028773, -0.005069150010094858674, 2.000000000000000000 ) ) ;
#13075 = ORIENTED_EDGE ( 'NONE', *, *, #19675, .F. ) ;
#13076 = DIRECTION ( 'NONE',  ( -0.000000000000000000, 1.000000000000000000, -0.000000000000000000 ) ) ;
#13077 = VERTEX_POINT ( 'NONE', #13294 ) ;
#13078 = CARTESIAN_POINT ( 'NONE',  ( -1.000000000000000222, 0.1875000000000000833, 0.5000000000000001110 ) ) ;
#13079 = CARTESIAN_POINT ( 'NONE',  ( -2.244695524987261770, 0.01832764204429605456, 1.989999999999999991 ) ) ;
#13080 = CARTESIAN_POINT ( 'NONE',  ( -1.806223299398909354, 0.01043918510877656775, 2.000000000000000000 ) ) ;
#13081 = ORIENTED_EDGE ( 'NONE', *, *, #1856, .F. ) ;
#13082 = LINE ( 'NONE', #10151, #8178 ) ;
#13083 = EDGE_CURVE ( 'NONE', #19497, #11169, #19003, .T. ) ;
#13084 = VERTEX_POINT ( 'NONE', #11380 ) ;
#13085 = ORIENTED_EDGE ( 'NONE', *, *, #5034, .T. ) ;
#13086 = CARTESIAN_POINT ( 'NONE',  ( -0.9665089681584334569, -0.008177047012039792562, 1.989999999999999769 ) ) ;
#13087 = CYLINDRICAL_SURFACE ( 'NONE', #6746, 0.06799999999999883915 ) ;
#13088 = CARTESIAN_POINT ( 'NONE',  ( -2.000000000000000000, -0.07749999999999974964, 0.8675000000000002709 ) ) ;
#13089 = CARTESIAN_POINT ( 'NONE',  ( -1.106203472925380460, -0.03404991269560477679, 1.989999999999999991 ) ) ;
#13090 = FACE_OUTER_BOUND ( 'NONE', #3125, .T. ) ;
#13091 = EDGE_CURVE ( 'NONE', #11051, #14760, #14596, .T. ) ;
#13092 = ADVANCED_FACE ( 'NONE', ( #19106 ), #14372, .F. ) ;
#13093 = LINE ( 'NONE', #19116, #7090 ) ;
#13094 = ORIENTED_EDGE ( 'NONE', *, *, #11429, .F. ) ;
#13095 = CARTESIAN_POINT ( 'NONE',  ( -1.000000000000000222, 0.1875000000000000833, 0.9220000000000004858 ) ) ;
#13096 = CARTESIAN_POINT ( 'NONE',  ( 2.000000000000000000, -0.1875000000000002220, 0.8475000000000012523 ) ) ;
#13097 = ORIENTED_EDGE ( 'NONE', *, *, #17420, .T. ) ;
#13098 = ORIENTED_EDGE ( 'NONE', *, *, #5584, .T. ) ;
#13099 = ORIENTED_EDGE ( 'NONE', *, *, #7591, .F. ) ;
#13100 = CARTESIAN_POINT ( 'NONE',  ( -0.9122227636577616705, 0.06022481566016257837, 1.989999999999999991 ) ) ;
#13101 = ADVANCED_FACE ( 'NONE', ( #17586 ), #2646, .F. ) ;
#13102 = ORIENTED_EDGE ( 'NONE', *, *, #10679, .T. ) ;
#13103 = LINE ( 'NONE', #5364, #19681 ) ;
#13104 = CARTESIAN_POINT ( 'NONE',  ( -1.289493861119171525, -0.06287865561271689663, 1.989999999999999769 ) ) ;
#13105 = CARTESIAN_POINT ( 'NONE',  ( 0.000000000000000000, -0.04947959330265200989, 1.989999999999999991 ) ) ;
#13106 = CARTESIAN_POINT ( 'NONE',  ( -1.837841946395202042, 0.02175827448884038243, 2.000000000000000000 ) ) ;
#13107 = EDGE_CURVE ( 'NONE', #7751, #1719, #5929, .T. ) ;
#13108 = CARTESIAN_POINT ( 'NONE',  ( -0.9148642139725836619, 0.06027150833941102848, 1.999999999999999778 ) ) ;
#13109 = ADVANCED_FACE ( 'NONE', ( #6935 ), #12988, .T. ) ;
#13110 = CARTESIAN_POINT ( 'NONE',  ( -0.9806622698358756773, -0.04393448415101958854, 2.000000000000000000 ) ) ;
#13111 = CARTESIAN_POINT ( 'NONE',  ( -1.814845299932890565, -0.04767673212995075099, 1.989999999999999991 ) ) ;
#13112 = AXIS2_PLACEMENT_3D ( 'NONE', #9542, #5122, #439 ) ;
#13113 = CARTESIAN_POINT ( 'NONE',  ( -2.000000000000000444, -0.1875000000000002220, 1.567999999999998728 ) ) ;
#13114 = ORIENTED_EDGE ( 'NONE', *, *, #3278, .T. ) ;
#13115 = CARTESIAN_POINT ( 'NONE',  ( -1.862186884409342547, 0.6085126716215927267, 1.989999999999999991 ) ) ;
#13116 = LINE ( 'NONE', #10490, #3859 ) ;
#13117 = ORIENTED_EDGE ( 'NONE', *, *, #5259, .T. ) ;
#13118 = ORIENTED_EDGE ( 'NONE', *, *, #17378, .T. ) ;
#13119 = FACE_BOUND ( 'NONE', #15111, .T. ) ;
#13120 = ORIENTED_EDGE ( 'NONE', *, *, #245, .F. ) ;
#13121 = CARTESIAN_POINT ( 'NONE',  ( -0.9102754806570302337, 0.04344677090903346223, 1.989999999999999991 ) ) ;
#13122 = EDGE_CURVE ( 'NONE', #450, #8935, #16083, .T. ) ;
#13123 = DIRECTION ( 'NONE',  ( 0.000000000000000000, 0.000000000000000000, 1.000000000000000000 ) ) ;
#13124 = EDGE_CURVE ( 'NONE', #201, #3758, #13082, .T. ) ;
#13125 = CIRCLE ( 'NONE', #4470, 0.06799999999999883915 ) ;
#13126 = CYLINDRICAL_SURFACE ( 'NONE', #3654, 0.1004999999999996452 ) ;
#13127 = CYLINDRICAL_SURFACE ( 'NONE', #12334, 0.06799999999999883915 ) ;
#13128 = DIRECTION ( 'NONE',  ( 0.000000000000000000, 0.000000000000000000, 1.000000000000000000 ) ) ;
#13129 = DIRECTION ( 'NONE',  ( 0.000000000000000000, 0.000000000000000000, 1.000000000000000000 ) ) ;
#13130 = ORIENTED_EDGE ( 'NONE', *, *, #16298, .F. ) ;
#13131 = EDGE_CURVE ( 'NONE', #10302, #11289, #10754, .T. ) ;
#13132 = DIRECTION ( 'NONE',  ( -0.000000000000000000, 1.000000000000000000, -0.000000000000000000 ) ) ;
#13133 = B_SPLINE_CURVE_WITH_KNOTS ( 'NONE', 3,
 ( #4441, #19803, #6020, #13580, #19706, #17972, #4532 ),
 .UNSPECIFIED., .F., .F.,
 ( 4, 1, 1, 1, 4 ),
 ( 0.000000000000000000, 0.2466732815795448230, 0.4900434970567661974, 0.7372587694717306350, 1.000000000000000000 ),
 .UNSPECIFIED. ) ;
#13134 = VECTOR ( 'NONE', #19661, 39.37007874015748143 ) ;
#13135 = EDGE_CURVE ( 'NONE', #8247, #1790, #5247, .T. ) ;
#13136 = EDGE_LOOP ( 'NONE', ( #15326, #11760, #1146, #17442 ) ) ;
#13138 = DIRECTION ( 'NONE',  ( 0.000000000000000000, -1.000000000000000000, 0.000000000000000000 ) ) ;
#13137 = DIRECTION ( 'NONE',  ( -0.000000000000000000, 1.000000000000000000, -0.000000000000000000 ) ) ;
#13139 = ORIENTED_EDGE ( 'NONE', *, *, #17521, .T. ) ;
#13140 = CARTESIAN_POINT ( 'NONE',  ( -2.264572182433540082, -0.02651608009480471359, 1.989999999999999991 ) ) ;
#13141 = AXIS2_PLACEMENT_3D ( 'NONE', #7599, #3303, #3200 ) ;
#13142 = CARTESIAN_POINT ( 'NONE',  ( 1.499999999999999778, 0.1875000000000000833, 1.000000000000000000 ) ) ;
#13143 = DIRECTION ( 'NONE',  ( -0.3475066227576779077, 0.9376775283323969257, 0.000000000000000000 ) ) ;
#13144 = ORIENTED_EDGE ( 'NONE', *, *, #16031, .F. ) ;
#13145 = CARTESIAN_POINT ( 'NONE',  ( -2.000000000000000000, 0.1675000000000014810, 1.000000000000000222 ) ) ;
#13146 = AXIS2_PLACEMENT_3D ( 'NONE', #15680, #18815, #17299 ) ;
#13147 = LINE ( 'NONE', #16248, #16464 ) ;
#13148 = CARTESIAN_POINT ( 'NONE',  ( -1.129097467403392674, 0.04364604113099493365, 2.000000000000000000 ) ) ;
#13149 = AXIS2_PLACEMENT_3D ( 'NONE', #6312, #9619, #15462 ) ;
#13150 = ORIENTED_EDGE ( 'NONE', *, *, #14180, .F. ) ;
#13151 = DIRECTION ( 'NONE',  ( -0.000000000000000000, 1.000000000000000000, -0.000000000000000000 ) ) ;
#13152 = EDGE_CURVE ( 'NONE', #13084, #12934, #17482, .T. ) ;
#13153 = VECTOR ( 'NONE', #6374, 39.37007874015748854 ) ;
#13154 = DIRECTION ( 'NONE',  ( 0.000000000000000000, 0.000000000000000000, 1.000000000000000000 ) ) ;
#13155 = DIRECTION ( 'NONE',  ( 0.000000000000000000, 1.000000000000000000, 0.000000000000000000 ) ) ;
#13156 = FACE_OUTER_BOUND ( 'NONE', #6364, .T. ) ;
#13157 = EDGE_CURVE ( 'NONE', #11289, #10302, #7555, .T. ) ;
#13158 = DIRECTION ( 'NONE',  ( 1.000000000000000000, 0.000000000000000000, 0.000000000000000000 ) ) ;
#13159 = DIRECTION ( 'NONE',  ( -0.000000000000000000, 1.000000000000000000, -0.000000000000000000 ) ) ;
#13160 = EDGE_LOOP ( 'NONE', ( #2399, #19667 ) ) ;
#13161 = ADVANCED_FACE ( 'NONE', ( #19413 ), #16283, .T. ) ;
#13162 = ORIENTED_EDGE ( 'NONE', *, *, #2708, .F. ) ;
#13164 = CARTESIAN_POINT ( 'NONE',  ( -0.9215394181087551706, 0.06015293341939579458, 2.000000000000000888 ) ) ;
#13163 = DIRECTION ( 'NONE',  ( 0.000000000000000000, 0.000000000000000000, 1.000000000000000000 ) ) ;
#13165 = CARTESIAN_POINT ( 'NONE',  ( -0.9346732652699177857, -0.05947856400680107125, 1.989999999999999325 ) ) ;
#13166 = VECTOR ( 'NONE', #10285, 39.37007874015748143 ) ;
#13167 = CARTESIAN_POINT ( 'NONE',  ( -1.808106033168269233, 0.02908945807958633958, 1.989999999999999991 ) ) ;
#13168 = CARTESIAN_POINT ( 'NONE',  ( -0.5000000000000001110, 0.1875000000000000278, -0.8750000000000005551 ) ) ;
#13169 = CARTESIAN_POINT ( 'NONE',  ( -1.133617204773287757, 0.002190558174264672572, 1.990000000000000657 ) ) ;
#13170 = VECTOR ( 'NONE', #7975, 39.37007874015748143 ) ;
#13171 = ORIENTED_EDGE ( 'NONE', *, *, #13230, .F. ) ;
#13172 = CARTESIAN_POINT ( 'NONE',  ( -0.9251784433993991419, 0.04344038435674971860, 2.000000000000000000 ) ) ;
#13173 = ORIENTED_EDGE ( 'NONE', *, *, #14117, .F. ) ;
#13174 = B_SPLINE_CURVE_WITH_KNOTS ( 'NONE', 3,
 ( #18187, #6235, #12380, #249, #18494, #10551, #16687, #15479, #6324, #12475, #4839 ),
 .UNSPECIFIED., .F., .F.,
 ( 4, 1, 1, 1, 1, 1, 1, 1, 4 ),
 ( 0.000000000000000000, 0.08831874031739195274, 0.1865050102710708035, 0.2954328966909285370, 0.4154807626337989612, 0.5450215094534249793, 0.6856851019607634878, 0.8374744782958126743, 1.000000000000000000 ),
 .UNSPECIFIED. ) ;
#13175 = DIRECTION ( 'NONE',  ( 0.000000000000000000, -1.000000000000000000, 2.229091944919496968E-11 ) ) ;
#13176 = ORIENTED_EDGE ( 'NONE', *, *, #1311, .T. ) ;
#13177 = CARTESIAN_POINT ( 'NONE',  ( -2.431095103827960013, 0.01342625443254805845, 1.989999999999999991 ) ) ;
#13178 = LINE ( 'NONE', #6932, #1679 ) ;
#13179 = CARTESIAN_POINT ( 'NONE',  ( 2.500000000000000000, 0.1875000000000000833, 0.5000000000000001110 ) ) ;
#13180 = ORIENTED_EDGE ( 'NONE', *, *, #9769, .F. ) ;
#13181 = DIRECTION ( 'NONE',  ( 0.000000000000000000, 0.000000000000000000, 1.000000000000000000 ) ) ;
#13182 = PRODUCT_DEFINITION_FORMATION_WITH_SPECIFIED_SOURCE ( 'ANY', '', #18837, .NOT_KNOWN. ) ;
#13183 = ORIENTED_EDGE ( 'NONE', *, *, #888, .F. ) ;
#13184 = AXIS2_PLACEMENT_3D ( 'NONE', #10880, #14008, #6348 ) ;
#13185 = ORIENTED_EDGE ( 'NONE', *, *, #8037, .T. ) ;
#13186 = CARTESIAN_POINT ( 'NONE',  ( -0.9665294210573576184, -0.01299127422774076605, 1.989999999999999991 ) ) ;
#13187 = CARTESIAN_POINT ( 'NONE',  ( -2.104965876817081583, -0.04220489032508624450, 1.989999999999999991 ) ) ;
#13188 = DIRECTION ( 'NONE',  ( 0.000000000000000000, 0.000000000000000000, 1.000000000000000000 ) ) ;
#13189 = CARTESIAN_POINT ( 'NONE',  ( -0.9231683240135242219, -0.003347883991219091897, 1.999999999999999334 ) ) ;
#13190 = CARTESIAN_POINT ( 'NONE',  ( -0.5000000000000001110, 0.1875000000000000555, -0.8750000000000005551 ) ) ;
#13191 = CARTESIAN_POINT ( 'NONE',  ( -0.9169852464775880563, 0.01254483533744824887, 2.000000000000000444 ) ) ;
#13192 = DIRECTION ( 'NONE',  ( -1.000000000000000000, 0.000000000000000000, -0.000000000000000000 ) ) ;
#13193 = AXIS2_PLACEMENT_3D ( 'NONE', #4572, #4380, #10487 ) ;
#13194 = DIRECTION ( 'NONE',  ( -0.000000000000000000, 1.000000000000000000, -0.000000000000000000 ) ) ;
#13195 = LINE ( 'NONE', #19323, #13478 ) ;
#13196 = AXIS2_PLACEMENT_3D ( 'NONE', #5452, #2567, #1258 ) ;
#13197 = CARTESIAN_POINT ( 'NONE',  ( 0.9999999999999996669, 0.1875000000000000833, 0.9220000000000004858 ) ) ;
#13198 = EDGE_LOOP ( 'NONE', ( #125, #5190 ) ) ;
#13199 = VERTEX_POINT ( 'NONE', #10546 ) ;
#13200 = VECTOR ( 'NONE', #1042, 39.37007874015748143 ) ;
#13201 = ORIENTED_EDGE ( 'NONE', *, *, #17605, .T. ) ;
#13202 = CARTESIAN_POINT ( 'NONE',  ( -1.093362036747728139, -0.01740761766120745707, 1.990000000000000435 ) ) ;
#13203 = ORIENTED_EDGE ( 'NONE', *, *, #10496, .T. ) ;
#13204 = EDGE_CURVE ( 'NONE', #2276, #15383, #5000, .T. ) ;
#13205 = VECTOR ( 'NONE', #16616, 39.37007874015748143 ) ;
#13206 = CIRCLE ( 'NONE', #1676, 0.06799999999999883915 ) ;
#13207 = AXIS2_PLACEMENT_3D ( 'NONE', #6818, #11358, #14260 ) ;
#13208 = CARTESIAN_POINT ( 'NONE',  ( -1.830185434472540784, 0.02452582453465353834, 2.000000000000000000 ) ) ;
#13209 = VERTEX_POINT ( 'NONE', #8846 ) ;
#13210 = CARTESIAN_POINT ( 'NONE',  ( -2.626960833437601561, 0.03112803371655883944, 2.000000000000000000 ) ) ;
#13211 = CONICAL_SURFACE ( 'NONE', #7403, 0.07799999999999955580, 0.7853981633974722598 ) ;
#13212 = DIRECTION ( 'NONE',  ( -0.000000000000000000, 0.000000000000000000, 1.000000000000000000 ) ) ;
#13213 = CARTESIAN_POINT ( 'NONE',  ( -2.000000000000000444, -0.07749999999999974964, -1.000000000000000000 ) ) ;
#13214 = CYLINDRICAL_SURFACE ( 'NONE', #7689, 0.06799999999999883915 ) ;
#13215 = CONICAL_SURFACE ( 'NONE', #3275, 0.07799999999999955580, 0.7853981633974722598 ) ;
#13216 = CARTESIAN_POINT ( 'NONE',  ( -1.228052426497007410, 0.04587691557265356768, 2.000000000000000000 ) ) ;
#13217 = CARTESIAN_POINT ( 'NONE',  ( -1.111276958699278117, -0.07406180033787680694, 1.989999999999999769 ) ) ;
#13218 = ORIENTED_EDGE ( 'NONE', *, *, #17995, .T. ) ;
#13219 = DIRECTION ( 'NONE',  ( -0.000000000000000000, 1.000000000000000000, -0.000000000000000000 ) ) ;
#13220 = ADVANCED_FACE ( 'NONE', ( #2758 ), #13679, .T. ) ;
#13221 = FACE_OUTER_BOUND ( 'NONE', #19400, .T. ) ;
#13222 = VERTEX_POINT ( 'NONE', #15271 ) ;
#13223 = VERTEX_POINT ( 'NONE', #18183 ) ;
#13224 = CONICAL_SURFACE ( 'NONE', #17057, 0.1104999999999998206, 0.7853981633974586041 ) ;
#13225 = AXIS2_PLACEMENT_3D ( 'NONE', #18808, #5139, #6933 ) ;
#13226 = FACE_BOUND ( 'NONE', #13063, .T. ) ;
#13227 = AXIS2_PLACEMENT_3D ( 'NONE', #9848, #833, #639 ) ;
#13228 = EDGE_LOOP ( 'NONE', ( #19580, #8892, #19233, #5638 ) ) ;
#13229 = FACE_OUTER_BOUND ( 'NONE', #14259, .T. ) ;
#13230 = EDGE_CURVE ( 'NONE', #7822, #19122, #17677, .T. ) ;
#13231 = VECTOR ( 'NONE', #1564, 39.37007874015748143 ) ;
#13232 = CIRCLE ( 'NONE', #1051, 0.07799999999999955580 ) ;
#13233 = EDGE_CURVE ( 'NONE', #5133, #2380, #13133, .T. ) ;
#13234 = EDGE_CURVE ( 'NONE', #8342, #16929, #6123, .T. ) ;
#13235 = EDGE_CURVE ( 'NONE', #2234, #8740, #5928, .T. ) ;
#13236 = CARTESIAN_POINT ( 'NONE',  ( -1.344583125882716113, -0.07750000000000001332, 2.000000000000000000 ) ) ;
#13237 = CARTESIAN_POINT ( 'NONE',  ( 0.9999999999999994449, 0.1875000000000000833, 1.577999999999999403 ) ) ;
#13238 = LINE ( 'NONE', #19152, #11858 ) ;
#13239 = CIRCLE ( 'NONE', #10665, 0.06799999999999883915 ) ;
#13240 = CARTESIAN_POINT ( 'NONE',  ( -0.000000000000000000, -0.07749999999999995781, 2.000000000000000000 ) ) ;
#13241 = ORIENTED_EDGE ( 'NONE', *, *, #12771, .T. ) ;
#13242 = CARTESIAN_POINT ( 'NONE',  ( -1.808286771130445336, 0.005442154953443124193, 1.989999999999999991 ) ) ;
#13243 = VECTOR ( 'NONE', #3915, 39.37007874015748143 ) ;
#13244 = ORIENTED_EDGE ( 'NONE', *, *, #3520, .T. ) ;
#13245 = DIRECTION ( 'NONE',  ( -0.000000000000000000, -0.000000000000000000, 1.000000000000000000 ) ) ;
#13246 = ORIENTED_EDGE ( 'NONE', *, *, #7718, .F. ) ;
#13247 = AXIS2_PLACEMENT_3D ( 'NONE', #15987, #6946, #10164 ) ;
#13248 = CIRCLE ( 'NONE', #742, 0.06799999999999883915 ) ;
#13249 = DIRECTION ( 'NONE',  ( -0.000000000000000000, 1.000000000000000000, -0.000000000000000000 ) ) ;
#13250 = VECTOR ( 'NONE', #15265, 39.37007874015748143 ) ;
#13251 = B_SPLINE_CURVE_WITH_KNOTS ( 'NONE', 3,
 ( #17684, #8630, #15799, #1968, #5426, #6550, #14761, #1031, #6929, #3956, #7129, #13287, #3578, #19407, #11193, #5626, #8065, #17876, #18823 ),
 .UNSPECIFIED., .F., .F.,
 ( 4, 1, 1, 1, 1, 1, 1, 1, 1, 1, 1, 1, 1, 1, 1, 1, 4 ),
 ( 0.000000000000000000, 0.07046422592917546412, 0.1379569656042685943, 0.2035785636142842525, 0.2676916802449448296, 0.3301858648593761214, 0.3915337640898195470, 0.4526637734870362362, 0.5131537880892149683, 0.5734535531000291009, 0.6329675593891934682, 0.6923319074206223389, 0.7514741915716309784, 0.8121874455294300077, 0.8729617178483163320, 0.9354203067594911714, 1.000000000000000000 ),
 .UNSPECIFIED. ) ;
#13252 = CARTESIAN_POINT ( 'NONE',  ( -0.8746659039969900684, -0.03212030587522714253, 1.989999999999999991 ) ) ;
#13253 = EDGE_CURVE ( 'NONE', #15839, #8607, #10656, .T. ) ;
#13254 = CYLINDRICAL_SURFACE ( 'NONE', #10881, 0.1249999999999999029 ) ;
#13255 = ADVANCED_FACE ( 'NONE', ( #15177 ), #9171, .F. ) ;
#13256 = EDGE_LOOP ( 'NONE', ( #9135, #18492 ) ) ;
#13257 = LINE ( 'NONE', #13919, #12284 ) ;
#13258 = DIRECTION ( 'NONE',  ( 0.000000000000000000, 0.000000000000000000, 1.000000000000000000 ) ) ;
#13259 = CARTESIAN_POINT ( 'NONE',  ( -1.111496316006592489, 0.02620966724041061055, 1.999999999999999778 ) ) ;
#13260 = EDGE_CURVE ( 'NONE', #15515, #6214, #18784, .T. ) ;
#13261 = ORIENTED_EDGE ( 'NONE', *, *, #12033, .F. ) ;
#13262 = DIRECTION ( 'NONE',  ( 0.000000000000000000, 0.000000000000000000, 1.000000000000000000 ) ) ;
#13263 = B_SPLINE_SURFACE_WITH_KNOTS ( 'NONE', 3, 1, ( 
 ( #2542, #10055 ),
 ( #14573, #8632 ),
 ( #13177, #19100 ),
 ( #9946, #3847 ) ),
 .UNSPECIFIED., .F., .F., .F.,
 ( 4, 4 ),
 ( 2, 2 ),
 ( 2.000000000000000000, 3.000000000000000000 ),
 ( 0.000000000000000000, 1.000000000000000000 ),
 .UNSPECIFIED. ) ;
#13264 = ADVANCED_FACE ( 'NONE', ( #5719 ), #17648, .F. ) ;
#13265 = CONICAL_SURFACE ( 'NONE', #18381, 0.07799999999999955580, 0.7853981633974688181 ) ;
#13266 = AXIS2_PLACEMENT_3D ( 'NONE', #7814, #12542, #7902 ) ;
#13268 = CARTESIAN_POINT ( 'NONE',  ( -2.504125666281780127, 0.01151833931933251426, 2.000000000000000000 ) ) ;
#13267 = VECTOR ( 'NONE', #18792, 39.37007874015748143 ) ;
#13269 = CARTESIAN_POINT ( 'NONE',  ( -1.904507143743652486, -0.07095804088268900522, 1.989999999999999991 ) ) ;
#13270 = LINE ( 'NONE', #19388, #18900 ) ;
#13271 = CARTESIAN_POINT ( 'NONE',  ( -2.081643902022853876, -0.07078408059409491138, 1.989999999999999991 ) ) ;
#13272 = ORIENTED_EDGE ( 'NONE', *, *, #10385, .F. ) ;
#13273 = VERTEX_POINT ( 'NONE', #8752 ) ;
#13275 = CARTESIAN_POINT ( 'NONE',  ( -0.9444546909406391633, 0.05155019235653274939, 1.989999999999999547 ) ) ;
#13274 = CARTESIAN_POINT ( 'NONE',  ( -2.648572011322244864E-16, -0.1875000000000002220, -0.5679999999999987281 ) ) ;
#13276 = ORIENTED_EDGE ( 'NONE', *, *, #8577, .F. ) ;
#13277 = FACE_OUTER_BOUND ( 'NONE', #10445, .T. ) ;
#13278 = CARTESIAN_POINT ( 'NONE',  ( -1.826525490738485580, 0.02442077059413912121, 2.000000000000000000 ) ) ;
#13279 = EDGE_CURVE ( 'NONE', #4387, #12146, #7319, .T. ) ;
#13280 = ORIENTED_EDGE ( 'NONE', *, *, #14976, .T. ) ;
#13281 = DIRECTION ( 'NONE',  ( 0.000000000000000000, 0.7071067811865305863, 0.7071067811865644481 ) ) ;
#13282 = AXIS2_PLACEMENT_3D ( 'NONE', #1587, #7972, #12213 ) ;
#13283 = ORIENTED_EDGE ( 'NONE', *, *, #2506, .T. ) ;
#13284 = EDGE_CURVE ( 'NONE', #6036, #13084, #4349, .T. ) ;
#13285 = CYLINDRICAL_SURFACE ( 'NONE', #8729, 0.1249999999999999029 ) ;
#13286 = ORIENTED_EDGE ( 'NONE', *, *, #8921, .T. ) ;
#13287 = CARTESIAN_POINT ( 'NONE',  ( -1.090402146595134569, -0.02196662887004340037, 2.000000000000000000 ) ) ;
#13288 = ORIENTED_EDGE ( 'NONE', *, *, #10526, .F. ) ;
#13289 = CARTESIAN_POINT ( 'NONE',  ( -1.933129259278677958, 0.007357977352503651189, 1.989999999999999991 ) ) ;
#13290 = EDGE_CURVE ( 'NONE', #18268, #2471, #10453, .T. ) ;
#13291 = DIRECTION ( 'NONE',  ( 0.000000000000000000, 0.000000000000000000, 1.000000000000000000 ) ) ;
#13292 = DIRECTION ( 'NONE',  ( -0.000000000000000000, 1.000000000000000000, -0.000000000000000000 ) ) ;
#13293 = ORIENTED_EDGE ( 'NONE', *, *, #345, .F. ) ;
#13294 = CARTESIAN_POINT ( 'NONE',  ( -2.504125666281780127, 0.06249999999999997918, 1.989999999999999769 ) ) ;
#13295 = ORIENTED_EDGE ( 'NONE', *, *, #10557, .F. ) ;
#13296 = ORIENTED_EDGE ( 'NONE', *, *, #264, .T. ) ;
#13297 = CARTESIAN_POINT ( 'NONE',  ( -0.9515132692301820905, 0.04464424969715324182, 1.989999999999999991 ) ) ;
#13298 = LINE ( 'NONE', #16593, #7721 ) ;
#13299 = DIRECTION ( 'NONE',  ( -0.000000000000000000, 1.000000000000000000, -0.000000000000000000 ) ) ;
#13300 = CARTESIAN_POINT ( 'NONE',  ( -0.9212432989151589924, -0.003317806874482144650, 1.990000000000000435 ) ) ;
#13301 = CARTESIAN_POINT ( 'NONE',  ( -1.094911224306168496, 0.03864809745827138543, 2.000000000000000000 ) ) ;
#13302 = FACE_OUTER_BOUND ( 'NONE', #17681, .T. ) ;
#13303 = ORIENTED_EDGE ( 'NONE', *, *, #13260, .F. ) ;
#13304 = CARTESIAN_POINT ( 'NONE',  ( -1.270247653694143386, 0.06206188168786797021, 1.989999999999999991 ) ) ;
#13305 = CARTESIAN_POINT ( 'NONE',  ( -1.927445050368257640, -0.04876793757658564460, 2.000000000000000000 ) ) ;
#13306 = ORIENTED_EDGE ( 'NONE', *, *, #14212, .T. ) ;
#13307 = B_SPLINE_CURVE_WITH_KNOTS ( 'NONE', 3,
 ( #7589, #19847, #18330, #15321 ),
 .UNSPECIFIED., .F., .F.,
 ( 4, 4 ),
 ( 2.000000000000000000, 3.000000000000000000 ),
 .UNSPECIFIED. ) ;
#13308 = ORIENTED_EDGE ( 'NONE', *, *, #14709, .T. ) ;
#13309 = VECTOR ( 'NONE', #5127, 39.37007874015748143 ) ;
#13310 = ORIENTED_EDGE ( 'NONE', *, *, #2043, .T. ) ;
#13311 = DIRECTION ( 'NONE',  ( -0.000000000000000000, -0.000000000000000000, 1.000000000000000000 ) ) ;
#13312 = ORIENTED_EDGE ( 'NONE', *, *, #14361, .F. ) ;
#13313 = CARTESIAN_POINT ( 'NONE',  ( 2.000000000000000000, -0.07749999999999974964, -0.9999999999999996669 ) ) ;
#13314 = EDGE_LOOP ( 'NONE', ( #5132, #19364, #15754, #1964 ) ) ;
#13315 = CARTESIAN_POINT ( 'NONE',  ( -1.875665083691281598, -0.06833884454222698135, 2.000000000000000000 ) ) ;
#13316 = CARTESIAN_POINT ( 'NONE',  ( -1.130110379645882679, 0.06004128627727659678, 2.000000000000000444 ) ) ;
#13317 = DIRECTION ( 'NONE',  ( -0.000000000000000000, 1.000000000000000000, -0.000000000000000000 ) ) ;
#13318 = CARTESIAN_POINT ( 'NONE',  ( -1.875665083691281598, -0.06833884454222698135, 1.989999999999999991 ) ) ;
#13319 = LINE ( 'NONE', #17912, #6252 ) ;
#13320 = CARTESIAN_POINT ( 'NONE',  ( -0.5000000000000001110, 0.1875000000000000833, 1.000000000000000000 ) ) ;
#13321 = VECTOR ( 'NONE', #11135, 39.37007874015748143 ) ;
#13322 = CARTESIAN_POINT ( 'NONE',  ( -1.100613396103259145, -0.06856808859934220013, 1.989999999999999991 ) ) ;
#13323 = ORIENTED_EDGE ( 'NONE', *, *, #1979, .F. ) ;
#13324 = CONICAL_SURFACE ( 'NONE', #16846, 0.07799999999999955580, 0.7853981633974722598 ) ;
#13325 = CARTESIAN_POINT ( 'NONE',  ( 2.000000000000000000, 0.1675000000000014810, -0.9999999999999996669 ) ) ;
#13326 = DIRECTION ( 'NONE',  ( -1.000000000000000000, 0.000000000000000000, 0.000000000000000000 ) ) ;
#13327 = ORIENTED_EDGE ( 'NONE', *, *, #7548, .F. ) ;
#13328 = ORIENTED_EDGE ( 'NONE', *, *, #18797, .F. ) ;
#13329 = EDGE_CURVE ( 'NONE', #14616, #7751, #19504, .T. ) ;
#13330 = ORIENTED_EDGE ( 'NONE', *, *, #13995, .T. ) ;
#13331 = PLANE ( 'NONE',  #17635 ) ;
#13332 = AXIS2_PLACEMENT_3D ( 'NONE', #14578, #12882, #5433 ) ;
#13333 = DIRECTION ( 'NONE',  ( -0.000000000000000000, 1.000000000000000000, -0.000000000000000000 ) ) ;
#13334 = AXIS2_PLACEMENT_3D ( 'NONE', #4128, #13159, #11954 ) ;
#13335 = DIRECTION ( 'NONE',  ( -0.000000000000000000, 1.000000000000000000, -0.000000000000000000 ) ) ;
#13336 = ADVANCED_FACE ( 'NONE', ( #140 ), #3142, .T. ) ;
#13337 = CARTESIAN_POINT ( 'NONE',  ( -1.500000000000000222, 0.1875000000000000833, 1.000000000000000000 ) ) ;
#13338 = CARTESIAN_POINT ( 'NONE',  ( -0.9488633600842100169, -0.005566007974964672783, 2.000000000000000000 ) ) ;
#13339 = VERTEX_POINT ( 'NONE', #4834 ) ;
#13340 = DIRECTION ( 'NONE',  ( 0.000000000000000000, 0.000000000000000000, 1.000000000000000000 ) ) ;
#13341 = ORIENTED_EDGE ( 'NONE', *, *, #17073, .F. ) ;
#13343 = CARTESIAN_POINT ( 'NONE',  ( -2.422041261535227807, -0.04892608329348931140, 2.000000000000000000 ) ) ;
#13342 = CARTESIAN_POINT ( 'NONE',  ( 0.000000000000000000, 0.03342716917179930358, 1.989999999999999991 ) ) ;
#13344 = ORIENTED_EDGE ( 'NONE', *, *, #15437, .F. ) ;
#13345 = FACE_OUTER_BOUND ( 'NONE', #14495, .T. ) ;
#13346 = FACE_OUTER_BOUND ( 'NONE', #18473, .T. ) ;
#13347 = DIRECTION ( 'NONE',  ( -0.000000000000000000, 1.000000000000000000, -0.000000000000000000 ) ) ;
#13348 = EDGE_CURVE ( 'NONE', #8890, #6856, #13351, .T. ) ;
#13349 = EDGE_CURVE ( 'NONE', #4054, #12357, #532, .T. ) ;
#13350 = VERTEX_POINT ( 'NONE', #9626 ) ;
#13351 = CIRCLE ( 'NONE', #16873, 0.2230999999999990491 ) ;
#13352 = EDGE_CURVE ( 'NONE', #14178, #1790, #19441, .T. ) ;
#13353 = CARTESIAN_POINT ( 'NONE',  ( -2.000000000000000444, -0.1875000000000002220, 1.499999999999999778 ) ) ;
#13354 = CARTESIAN_POINT ( 'NONE',  ( -2.467507025532750919, 0.06249999999999997918, 1.989999999999999769 ) ) ;
#13355 = VECTOR ( 'NONE', #19845, 39.37007874015748143 ) ;
#13356 = CARTESIAN_POINT ( 'NONE',  ( 2.500000000000000000, 0.1875000000000000833, 0.000000000000000000 ) ) ;
#13357 = EDGE_LOOP ( 'NONE', ( #5144, #262, #2355, #18124, #17314 ) ) ;
#13358 = DIRECTION ( 'NONE',  ( 0.000000000000000000, 0.000000000000000000, 1.000000000000000000 ) ) ;
#13359 = CARTESIAN_POINT ( 'NONE',  ( -1.219231079600643808, -0.02270647326644981839, 1.989999999999999991 ) ) ;
#13360 = LINE ( 'NONE', #8819, #12730 ) ;
#13361 = EDGE_CURVE ( 'NONE', #8654, #15309, #12396, .T. ) ;
#13362 = CARTESIAN_POINT ( 'NONE',  ( -1.088299279025016331, -0.02694176575292845516, 2.000000000000000888 ) ) ;
#13363 = DIRECTION ( 'NONE',  ( 0.000000000000000000, 0.000000000000000000, 1.000000000000000000 ) ) ;
#13364 = VERTEX_POINT ( 'NONE', #8020 ) ;
#13365 = ORIENTED_EDGE ( 'NONE', *, *, #3402, .T. ) ;
#13367 = CARTESIAN_POINT ( 'NONE',  ( -0.9162087505041576208, 0.06029527559055117975, 1.989999999999999991 ) ) ;
#13366 = DIRECTION ( 'NONE',  ( -0.000000000000000000, 1.000000000000000000, -0.000000000000000000 ) ) ;
#13368 = ORIENTED_EDGE ( 'NONE', *, *, #1764, .T. ) ;
#13369 = EDGE_CURVE ( 'NONE', #2760, #11438, #17437, .T. ) ;
#13370 = CARTESIAN_POINT ( 'NONE',  ( -1.500000000000000222, 0.1875000000000000833, -1.389499999999999957 ) ) ;
#13371 = CARTESIAN_POINT ( 'NONE',  ( -0.8940985710674524967, 0.02319654754694124021, 1.989999999999999991 ) ) ;
#13372 = EDGE_CURVE ( 'NONE', #6533, #10334, #15565, .T. ) ;
#13373 = ORIENTED_EDGE ( 'NONE', *, *, #19277, .F. ) ;
#13374 = DIRECTION ( 'NONE',  ( 0.000000000000000000, 1.000000000000000000, 0.000000000000000000 ) ) ;
#13375 = VERTEX_POINT ( 'NONE', #18580 ) ;
#13376 = ORIENTED_EDGE ( 'NONE', *, *, #641, .F. ) ;
#13377 = ORIENTED_EDGE ( 'NONE', *, *, #3467, .T. ) ;
#13378 = DIRECTION ( 'NONE',  ( 0.000000000000000000, 0.7071067811865305863, 0.7071067811865644481 ) ) ;
#13379 = B_SPLINE_SURFACE_WITH_KNOTS ( 'NONE', 3, 1, ( 
 ( #9161, #2485 ),
 ( #3060, #14982 ),
 ( #15282, #18191 ),
 ( #16597, #10464 ) ),
 .UNSPECIFIED., .F., .F., .F.,
 ( 4, 4 ),
 ( 2, 2 ),
 ( 3.000000000000000000, 4.000000000000000000 ),
 ( 0.000000000000000000, 1.000000000000000000 ),
 .UNSPECIFIED. ) ;
#13380 = LINE ( 'NONE', #18180, #18031 ) ;
#13381 = DIRECTION ( 'NONE',  ( 0.000000000000000000, 0.000000000000000000, 1.000000000000000000 ) ) ;
#13382 = ORIENTED_EDGE ( 'NONE', *, *, #4629, .T. ) ;
#13383 = DIRECTION ( 'NONE',  ( -0.000000000000000000, 1.000000000000000000, -0.000000000000000000 ) ) ;
#13384 = EDGE_CURVE ( 'NONE', #8840, #4339, #12678, .T. ) ;
#13385 = EDGE_CURVE ( 'NONE', #19424, #18617, #3092, .T. ) ;
#13386 = ORIENTED_EDGE ( 'NONE', *, *, #12463, .T. ) ;
#13387 = PRODUCT_DEFINITION_CONTEXT ( 'detailed design', #16677, 'design' ) ;
#13388 = EDGE_CURVE ( 'NONE', #11639, #9521, #2030, .T. ) ;
#13389 = ORIENTED_EDGE ( 'NONE', *, *, #7969, .T. ) ;
#13390 = CARTESIAN_POINT ( 'NONE',  ( -0.9430151758175387977, -0.05135429056365490436, 2.000000000000000444 ) ) ;
#13391 = DIRECTION ( 'NONE',  ( 1.000000000000000000, 0.000000000000000000, 0.000000000000000000 ) ) ;
#13392 = CARTESIAN_POINT ( 'NONE',  ( -0.9651059749236234886, 0.009628155204696070210, 1.999999999999999778 ) ) ;
#13393 = AXIS2_PLACEMENT_3D ( 'NONE', #5006, #11126, #17243 ) ;
#13394 = LINE ( 'NONE', #8853, #11720 ) ;
#13395 = B_SPLINE_CURVE_WITH_KNOTS ( 'NONE', 3,
 ( #19606, #5832, #18091, #4355, #16197, #10462, #16595, #8942, #7438, #13588, #11576 ),
 .UNSPECIFIED., .F., .F.,
 ( 4, 1, 1, 1, 1, 1, 1, 1, 4 ),
 ( 0.000000000000000000, 0.1256252946076518440, 0.2476191198714960129, 0.3685282895233566447, 0.4881037300239359777, 0.6098782614881939068, 0.7353819182136058785, 0.8644478927872980556, 1.000000000000000000 ),
 .UNSPECIFIED. ) ;
#13396 = FACE_OUTER_BOUND ( 'NONE', #4725, .T. ) ;
#13397 = EDGE_CURVE ( 'NONE', #11608, #18319, #17181, .T. ) ;
#13398 = CARTESIAN_POINT ( 'NONE',  ( -2.028922884196485477, 0.06250000000000008327, 1.989999999999999991 ) ) ;
#13399 = DIRECTION ( 'NONE',  ( -0.000000000000000000, 1.000000000000000000, -0.000000000000000000 ) ) ;
#13400 = LINE ( 'NONE', #5446, #2604 ) ;
#13401 = DIRECTION ( 'NONE',  ( 0.000000000000000000, 0.000000000000000000, 1.000000000000000000 ) ) ;
#13402 = ORIENTED_EDGE ( 'NONE', *, *, #12302, .T. ) ;
#13403 = EDGE_LOOP ( 'NONE', ( #6509, #12229, #18491, #1670 ) ) ;
#13404 = VERTEX_POINT ( 'NONE', #15648 ) ;
#13405 = DIRECTION ( 'NONE',  ( 0.000000000000000000, 0.000000000000000000, 1.000000000000000000 ) ) ;
#13406 = DIRECTION ( 'NONE',  ( 0.000000000000000000, -1.000000000000000000, 0.000000000000000000 ) ) ;
#13407 = EDGE_LOOP ( 'NONE', ( #10351, #6593, #18126, #15381 ) ) ;
#13408 = DIRECTION ( 'NONE',  ( -0.000000000000000000, 1.000000000000000000, -0.000000000000000000 ) ) ;
#13409 = ORIENTED_EDGE ( 'NONE', *, *, #11537, .T. ) ;
#13410 = CARTESIAN_POINT ( 'NONE',  ( -2.500000000000000000, 0.1875000000000000833, 0.9220000000000004858 ) ) ;
#13411 = CARTESIAN_POINT ( 'NONE',  ( -0.5000000000000001110, 0.1774999999999998523, 0.06799999999999890854 ) ) ;
#13412 = DIRECTION ( 'NONE',  ( -0.000000000000000000, -0.000000000000000000, 1.000000000000000000 ) ) ;
#13413 = DIRECTION ( 'NONE',  ( -1.000000000000000000, 0.000000000000000000, 0.000000000000000000 ) ) ;
#13414 = DIRECTION ( 'NONE',  ( -0.000000000000000000, -0.000000000000000000, 1.000000000000000000 ) ) ;
#13415 = CARTESIAN_POINT ( 'NONE',  ( 0.000000000000000000, 0.06249999999999997918, 2.000000000000000000 ) ) ;
#13416 = CARTESIAN_POINT ( 'NONE',  ( -2.731847993664263218E-16, 0.1774999999999998523, 1.000000000000000000 ) ) ;
#13417 = LINE ( 'NONE', #15212, #8423 ) ;
#13418 = DIRECTION ( 'NONE',  ( 1.000000000000000000, 4.663241636796788604E-16, 0.000000000000000000 ) ) ;
#13419 = ORIENTED_EDGE ( 'NONE', *, *, #9182, .T. ) ;
#13420 = VERTEX_POINT ( 'NONE', #10753 ) ;
#13421 = VERTEX_POINT ( 'NONE', #17266 ) ;
#13422 = CARTESIAN_POINT ( 'NONE',  ( -1.930885849323174197, 0.05556305108924981112, 2.000000000000000000 ) ) ;
#13423 = EDGE_LOOP ( 'NONE', ( #205, #2564 ) ) ;
#13424 = FACE_BOUND ( 'NONE', #10916, .T. ) ;
#13425 = CARTESIAN_POINT ( 'NONE',  ( 0.4999999999999996114, 0.1875000000000000833, 0.000000000000000000 ) ) ;
#13426 = ORIENTED_EDGE ( 'NONE', *, *, #15341, .F. ) ;
#13427 = FACE_OUTER_BOUND ( 'NONE', #10605, .T. ) ;
#13428 = ORIENTED_EDGE ( 'NONE', *, *, #18451, .T. ) ;
#13429 = FACE_OUTER_BOUND ( 'NONE', #4666, .T. ) ;
#13430 = ORIENTED_EDGE ( 'NONE', *, *, #3660, .T. ) ;
#13431 = CARTESIAN_POINT ( 'NONE',  ( -1.215620880778739865, -0.03838623687664037554, 1.989999999999999991 ) ) ;
#13432 = CARTESIAN_POINT ( 'NONE',  ( -1.815543400311792954, 0.01283659683095031770, 1.989999999999999991 ) ) ;
#13433 = DIRECTION ( 'NONE',  ( 0.000000000000000000, 0.000000000000000000, 1.000000000000000000 ) ) ;
#13434 = ORIENTED_EDGE ( 'NONE', *, *, #19246, .T. ) ;
#13435 = DIRECTION ( 'NONE',  ( 0.000000000000000000, 0.000000000000000000, 1.000000000000000000 ) ) ;
#13436 = DIRECTION ( 'NONE',  ( -0.000000000000000000, -0.000000000000000000, 1.000000000000000000 ) ) ;
#13437 = VECTOR ( 'NONE', #15275, 39.37007874015748143 ) ;
#13438 = VERTEX_POINT ( 'NONE', #13974 ) ;
#13439 = CARTESIAN_POINT ( 'NONE',  ( -0.9665294210573576184, -0.01299127422774076605, 1.989999999999999991 ) ) ;
#13440 = DIRECTION ( 'NONE',  ( -0.000000000000000000, 1.000000000000000000, -0.000000000000000000 ) ) ;
#13441 = AXIS2_PLACEMENT_3D ( 'NONE', #18945, #19250, #10196 ) ;
#13442 = CARTESIAN_POINT ( 'NONE',  ( -2.398462220378895005, 0.06249999999999999306, 1.989999999999999991 ) ) ;
#13443 = EDGE_CURVE ( 'NONE', #9615, #6728, #1632, .T. ) ;
#13444 = FACE_OUTER_BOUND ( 'NONE', #11792, .T. ) ;
#13445 = EDGE_CURVE ( 'NONE', #7886, #1167, #10955, .T. ) ;
#13446 = CARTESIAN_POINT ( 'NONE',  ( -1.000000000000000222, 0.1875000000000000833, -0.5779999999999994031 ) ) ;
#13447 = VERTEX_POINT ( 'NONE', #17086 ) ;
#13448 = AXIS2_PLACEMENT_3D ( 'NONE', #17939, #19375, #17849 ) ;
#13449 = ORIENTED_EDGE ( 'NONE', *, *, #12755, .T. ) ;
#13451 = DIRECTION ( 'NONE',  ( 0.000000000000000000, 0.000000000000000000, 1.000000000000000000 ) ) ;
#13450 = CARTESIAN_POINT ( 'NONE',  ( -2.636325543330770126E-16, 0.1875000000000000833, -1.077999999999999625 ) ) ;
#13452 = ORIENTED_EDGE ( 'NONE', *, *, #15921, .T. ) ;
#13453 = AXIS2_PLACEMENT_3D ( 'NONE', #5715, #7628, #15171 ) ;
#13454 = CARTESIAN_POINT ( 'NONE',  ( -2.731847993664263218E-16, -0.1875000000000002220, 1.499999999999999778 ) ) ;
#13455 = CARTESIAN_POINT ( 'NONE',  ( -0.9195763433771637629, -0.06336715122148194046, 1.989999999999999991 ) ) ;
#13456 = ORIENTED_EDGE ( 'NONE', *, *, #477, .F. ) ;
#13457 = FACE_OUTER_BOUND ( 'NONE', #2009, .T. ) ;
#13458 = CIRCLE ( 'NONE', #4806, 0.1104999999999998206 ) ;
#13459 = EDGE_CURVE ( 'NONE', #19157, #9486, #14157, .T. ) ;
#13460 = DIRECTION ( 'NONE',  ( 0.000000000000000000, 0.000000000000000000, 1.000000000000000000 ) ) ;
#13461 = EDGE_LOOP ( 'NONE', ( #18694, #286, #1490, #7346 ) ) ;
#13462 = AXIS2_PLACEMENT_3D ( 'NONE', #2793, #15008, #7364 ) ;
#13463 = VERTEX_POINT ( 'NONE', #11152 ) ;
#13464 = CARTESIAN_POINT ( 'NONE',  ( -0.5000000000000001110, 0.1875000000000000278, -0.06799999999999886691 ) ) ;
#13465 = VECTOR ( 'NONE', #12705, 39.37007874015748143 ) ;
#13466 = CARTESIAN_POINT ( 'NONE',  ( -0.9289218377757629819, 0.04220107677249241435, 2.000000000000000000 ) ) ;
#13467 = CARTESIAN_POINT ( 'NONE',  ( 0.9999999999999994449, 0.1875000000000000833, -0.4999999999999998335 ) ) ;
#13468 = ORIENTED_EDGE ( 'NONE', *, *, #18154, .F. ) ;
#13469 = DIRECTION ( 'NONE',  ( -0.000000000000000000, 1.000000000000000000, -0.000000000000000000 ) ) ;
#13470 = ADVANCED_FACE ( 'NONE', ( #11545 ), #548, .F. ) ;
#13471 = VERTEX_POINT ( 'NONE', #4032 ) ;
#13472 = AXIS2_PLACEMENT_3D ( 'NONE', #18552, #17048, #5 ) ;
#13473 = ORIENTED_EDGE ( 'NONE', *, *, #10813, .T. ) ;
#13474 = CARTESIAN_POINT ( 'NONE',  ( -0.9488633600842100169, -0.03176146401171008049, 1.999999999999999778 ) ) ;
#13475 = CARTESIAN_POINT ( 'NONE',  ( -2.165596685453396564, 0.000000000000000000, 2.000000000000000000 ) ) ;
#13476 = CARTESIAN_POINT ( 'NONE',  ( -0.9636974341458648396, 0.01751008662597069998, 1.989999999999999769 ) ) ;
#13477 = CARTESIAN_POINT ( 'NONE',  ( -0.9338156720431119995, -0.006329017207705644500, 2.000000000000000444 ) ) ;
#13478 = VECTOR ( 'NONE', #17811, 39.37007874015748143 ) ;
#13479 = CARTESIAN_POINT ( 'NONE',  ( -1.092142149538268603, 0.02934689613131556685, 2.000000000000000444 ) ) ;
#13480 = CARTESIAN_POINT ( 'NONE',  ( -2.398415421042093154, -0.04892608329348931140, 1.989999999999999991 ) ) ;
#13481 = FACE_OUTER_BOUND ( 'NONE', #4799, .T. ) ;
#13482 = VERTEX_POINT ( 'NONE', #3829 ) ;
#13483 = CARTESIAN_POINT ( 'NONE',  ( -1.000000000000000222, 0.1875000000000000278, -1.432000000000001050 ) ) ;
#13484 = EDGE_CURVE ( 'NONE', #9244, #5892, #13675, .T. ) ;
#13485 = CARTESIAN_POINT ( 'NONE',  ( -1.927445050368257640, -0.04876793757658564460, 1.989999999999999991 ) ) ;
#13486 = FACE_OUTER_BOUND ( 'NONE', #14119, .T. ) ;
#13487 = ORIENTED_EDGE ( 'NONE', *, *, #10060, .F. ) ;
#13488 = EDGE_CURVE ( 'NONE', #3914, #5739, #17769, .T. ) ;
#13489 = ORIENTED_EDGE ( 'NONE', *, *, #10142, .T. ) ;
#13490 = AXIS2_PLACEMENT_3D ( 'NONE', #838, #19189, #2540 ) ;
#13491 = ORIENTED_EDGE ( 'NONE', *, *, #2555, .T. ) ;
#13492 = ADVANCED_FACE ( 'NONE', ( #13156 ), #8248, .T. ) ;
#13493 = VECTOR ( 'NONE', #16713, 39.37007874015748143 ) ;
#13494 = B_SPLINE_CURVE_WITH_KNOTS ( 'NONE', 3,
 ( #17644, #14635, #7085, #17935 ),
 .UNSPECIFIED., .F., .F.,
 ( 4, 4 ),
 ( 1.025766608570979788, 2.000000000000000000 ),
 .UNSPECIFIED. ) ;
#13495 = CARTESIAN_POINT ( 'NONE',  ( -0.8917927780818779571, 0.05316332821669449843, 2.000000000000000888 ) ) ;
#13496 = DIRECTION ( 'NONE',  ( -0.000000000000000000, 1.000000000000000000, -0.000000000000000000 ) ) ;
#13497 = ORIENTED_EDGE ( 'NONE', *, *, #7215, .F. ) ;
#13498 = B_SPLINE_CURVE_WITH_KNOTS ( 'NONE', 3,
 ( #5733, #10369, #19617, #5843 ),
 .UNSPECIFIED., .F., .F.,
 ( 4, 4 ),
 ( 27.00000000000000000, 28.00000000000000000 ),
 .UNSPECIFIED. ) ;
#13499 = CARTESIAN_POINT ( 'NONE',  ( -1.856305172713039742, -0.5864373450800038912, 1.989999999999999991 ) ) ;
#13500 = ORIENTED_EDGE ( 'NONE', *, *, #3580, .T. ) ;
#13501 = CARTESIAN_POINT ( 'NONE',  ( -2.365736867868490467, -0.007357481605376932528, 2.000000000000000000 ) ) ;
#13502 = CARTESIAN_POINT ( 'NONE',  ( -1.100185363896442503, 0.04717650979738764738, 1.989999999999999769 ) ) ;
#13503 = CARTESIAN_POINT ( 'NONE',  ( -0.8981097941891100778, -0.05298418931833202838, 1.989999999999999991 ) ) ;
#13504 = CARTESIAN_POINT ( 'NONE',  ( -0.9231683240135242219, -0.003347883991219091897, 1.989999999999999547 ) ) ;
#13505 = AXIS2_PLACEMENT_3D ( 'NONE', #583, #12813, #14399 ) ;
#13506 = DIRECTION ( 'NONE',  ( 0.000000000000000000, 0.000000000000000000, 1.000000000000000000 ) ) ;
#13507 = LINE ( 'NONE', #6163, #1972 ) ;
#13508 = AXIS2_PLACEMENT_3D ( 'NONE', #16087, #14480, #759 ) ;
#13509 = ORIENTED_EDGE ( 'NONE', *, *, #413, .T. ) ;
#13510 = CARTESIAN_POINT ( 'NONE',  ( -1.137531370633372063, 0.06029527559055117975, 1.989999999999999991 ) ) ;
#13511 = VERTEX_POINT ( 'NONE', #12855 ) ;
#13512 = EDGE_CURVE ( 'NONE', #8935, #10233, #18139, .T. ) ;
#13513 = ORIENTED_EDGE ( 'NONE', *, *, #2454, .T. ) ;
#13514 = ORIENTED_EDGE ( 'NONE', *, *, #8671, .F. ) ;
#13515 = ADVANCED_FACE ( 'NONE', ( #12965 ), #11470, .F. ) ;
#13516 = FACE_OUTER_BOUND ( 'NONE', #10372, .T. ) ;
#13517 = CIRCLE ( 'NONE', #5493, 0.06799999999999883915 ) ;
#13518 = VECTOR ( 'NONE', #13598, 39.37007874015748143 ) ;
#13519 = VECTOR ( 'NONE', #1863, 39.37007874015748143 ) ;
#13520 = EDGE_CURVE ( 'NONE', #7122, #15151, #18161, .T. ) ;
#13521 = ORIENTED_EDGE ( 'NONE', *, *, #4797, .F. ) ;
#13522 = AXIS2_PLACEMENT_3D ( 'NONE', #6519, #634, #11160 ) ;
#13523 = FACE_OUTER_BOUND ( 'NONE', #17616, .T. ) ;
#13524 = DIRECTION ( 'NONE',  ( 0.000000000000000000, 0.000000000000000000, 1.000000000000000000 ) ) ;
#13525 = CARTESIAN_POINT ( 'NONE',  ( 0.4999999999999996114, 0.1875000000000000555, -0.3750000000000003886 ) ) ;
#13526 = CARTESIAN_POINT ( 'NONE',  ( -0.8837317933401749315, -0.003055592023357807645, 2.000000000000000000 ) ) ;
#13527 = VERTEX_POINT ( 'NONE', #11653 ) ;
#13528 = CARTESIAN_POINT ( 'NONE',  ( 0.4999999999999996114, 0.1875000000000000555, -0.4999999999999998335 ) ) ;
#13529 = ORIENTED_EDGE ( 'NONE', *, *, #8325, .T. ) ;
#13531 = CARTESIAN_POINT ( 'NONE',  ( -1.000000000000000222, 0.1774999999999998523, 0.9320000000000011608 ) ) ;
#13530 = CARTESIAN_POINT ( 'NONE',  ( 2.203099999999999614, -0.07749999999999974964, -0.9999999999999996669 ) ) ;
#13532 = ORIENTED_EDGE ( 'NONE', *, *, #1746, .F. ) ;
#13533 = AXIS2_PLACEMENT_3D ( 'NONE', #12147, #10435, #12058 ) ;
#13534 = AXIS2_PLACEMENT_3D ( 'NONE', #5431, #8546, #19411 ) ;
#13535 = CARTESIAN_POINT ( 'NONE',  ( -0.8746659039969900684, -0.03212030587522714253, 1.989999999999999991 ) ) ;
#13536 = DIRECTION ( 'NONE',  ( -0.000000000000000000, 1.000000000000000000, -0.000000000000000000 ) ) ;
#13537 = CARTESIAN_POINT ( 'NONE',  ( -1.500000000000000222, -0.1875000000000002220, -1.399500000000000410 ) ) ;
#13538 = B_SPLINE_SURFACE_WITH_KNOTS ( 'NONE', 3, 1, ( 
 ( #18386, #5819 ),
 ( #2755, #10750 ),
 ( #3139, #16883 ),
 ( #1141, #7229 ) ),
 .UNSPECIFIED., .F., .F., .F.,
 ( 4, 4 ),
 ( 2, 2 ),
 ( 5.000000000000015987, 5.744187289366918137 ),
 ( 0.000000000000000000, 1.000000000000000000 ),
 .UNSPECIFIED. ) ;
#13539 = ORIENTED_EDGE ( 'NONE', *, *, #12375, .F. ) ;
#13540 = VECTOR ( 'NONE', #2648, 39.37007874015748143 ) ;
#13541 = SURFACE_SIDE_STYLE ('',( #12132 ) ) ;
#13542 = AXIS2_PLACEMENT_3D ( 'NONE', #15980, #2250, #15676 ) ;
#13543 = LINE ( 'NONE', #10419, #8639 ) ;
#13544 = ORIENTED_EDGE ( 'NONE', *, *, #10680, .F. ) ;
#13545 = CARTESIAN_POINT ( 'NONE',  ( -0.9633019707994090464, -0.04327385219042245018, 1.990000000000000435 ) ) ;
#13546 = AXIS2_PLACEMENT_3D ( 'NONE', #16546, #2900, #3009 ) ;
#13547 = VECTOR ( 'NONE', #11216, 39.37007874015748143 ) ;
#13548 = CIRCLE ( 'NONE', #1374, 0.07799999999999955580 ) ;
#13549 = CARTESIAN_POINT ( 'NONE',  ( -1.500000000000000222, 0.1875000000000000833, -1.499999999999999778 ) ) ;
#13550 = CARTESIAN_POINT ( 'NONE',  ( -1.775681642753976108, 0.01762276399181123693, 1.989999999999999991 ) ) ;
#13551 = LINE ( 'NONE', #14857, #12094 ) ;
#13552 = CARTESIAN_POINT ( 'NONE',  ( -0.9335632812685388249, 0.03935654592416778369, 2.000000000000000000 ) ) ;
#13554 = CIRCLE ( 'NONE', #741, 0.06799999999999883915 ) ;
#13553 = CARTESIAN_POINT ( 'NONE',  ( 2.875000000000000444, 0.1875000000000000278, 1.875000000000000000 ) ) ;
#13555 = ORIENTED_EDGE ( 'NONE', *, *, #4289, .F. ) ;
#13556 = AXIS2_PLACEMENT_3D ( 'NONE', #16678, #2845, #8929 ) ;
#13557 = VECTOR ( 'NONE', #2719, 39.37007874015748854 ) ;
#13558 =( BOUNDED_SURFACE ( )  B_SPLINE_SURFACE ( 3, 1, ( 
 ( #16666, #7409 ),
 ( #9235, #7827 ),
 ( #18568, #2930 ),
 ( #13753, #15261 ) ),
 .UNSPECIFIED., .F., .F., .F. ) 
 B_SPLINE_SURFACE_WITH_KNOTS ( ( 4, 4 ),
 ( 2, 2 ),
 ( 0.000000000000000000, 1.000000000000000000 ),
 ( 0.000000000000000000, 1.000000000000000000 ),
 .UNSPECIFIED. ) 
 GEOMETRIC_REPRESENTATION_ITEM ( )  RATIONAL_B_SPLINE_SURFACE ( (
 ( 1.000000000000000000, 1.000000000000000000),
 ( 0.9988558476682953824, 0.9988558476682953824),
 ( 0.9988558476682953824, 0.9988558476682953824),
 ( 1.000000000000000000, 1.000000000000000000) ) ) 
 REPRESENTATION_ITEM ( '' )  SURFACE ( )  );
#13559 = ORIENTED_EDGE ( 'NONE', *, *, #19358, .F. ) ;
#13561 = CARTESIAN_POINT ( 'NONE',  ( -1.115299194229849356, -0.05719795531401680733, 2.000000000000000444 ) ) ;
#13560 = CARTESIAN_POINT ( 'NONE',  ( -1.880454091291043239, 0.03720459258126811164, 1.989999999999999991 ) ) ;
#13562 = ORIENTED_EDGE ( 'NONE', *, *, #831, .F. ) ;
#13564 = CARTESIAN_POINT ( 'NONE',  ( -1.254872195107764821, 0.0001363941475979318918, 2.000000000000000000 ) ) ;
#13563 = CARTESIAN_POINT ( 'NONE',  ( -1.293710390924105003, 0.01342500757116898112, 1.989999999999999991 ) ) ;
#13565 = CARTESIAN_POINT ( 'NONE',  ( -0.9166658909084502982, -0.06328843812517970235, 1.989999999999999991 ) ) ;
#13566 = ORIENTED_EDGE ( 'NONE', *, *, #17047, .F. ) ;
#13567 = CIRCLE ( 'NONE', #14509, 0.06799999999999883915 ) ;
#13568 = DIRECTION ( 'NONE',  ( -0.000000000000000000, 1.000000000000000000, -0.000000000000000000 ) ) ;
#13569 = EDGE_CURVE ( 'NONE', #6280, #808, #9929, .T. ) ;
#13570 = FACE_OUTER_BOUND ( 'NONE', #18604, .T. ) ;
#13571 = ORIENTED_EDGE ( 'NONE', *, *, #12674, .T. ) ;
#13572 = AXIS2_PLACEMENT_3D ( 'NONE', #8977, #7664, #2987 ) ;
#13573 = CONICAL_SURFACE ( 'NONE', #13910, 0.1104999999999998206, 0.7853981633974586041 ) ;
#13574 = AXIS2_PLACEMENT_3D ( 'NONE', #19514, #11787, #5834 ) ;
#13575 = EDGE_LOOP ( 'NONE', ( #12295, #1959, #3065, #3000 ) ) ;
#13576 = CARTESIAN_POINT ( 'NONE',  ( -1.960027586499454300, 0.000000000000000000, 1.989999999999999991 ) ) ;
#13577 = CARTESIAN_POINT ( 'NONE',  ( -1.918613741691454377, -0.01350144270708187461, 1.989999999999999991 ) ) ;
#13578 = CARTESIAN_POINT ( 'NONE',  ( -1.815543400311792954, 0.01283659683095031770, 1.989999999999999991 ) ) ;
#13579 = VERTEX_POINT ( 'NONE', #14553 ) ;
#13580 = CARTESIAN_POINT ( 'NONE',  ( -1.297508371539533911, 0.01884245972256328935, 2.000000000000000000 ) ) ;
#13581 = ORIENTED_EDGE ( 'NONE', *, *, #9554, .T. ) ;
#13582 = ADVANCED_FACE ( 'NONE', ( #18972 ), #2523, .F. ) ;
#13583 = ORIENTED_EDGE ( 'NONE', *, *, #270, .F. ) ;
#13585 = DIRECTION ( 'NONE',  ( 0.000000000000000000, 0.000000000000000000, 1.000000000000000000 ) ) ;
#13584 = CARTESIAN_POINT ( 'NONE',  ( -1.822635106102656000, -0.02155783737105685521, 2.000000000000000000 ) ) ;
#13586 = CARTESIAN_POINT ( 'NONE',  ( -2.048607261761690612, 0.02227450729330445259, 1.989999999999999991 ) ) ;
#13587 = CARTESIAN_POINT ( 'NONE',  ( 2.000000000000000000, 0.1875000000000000278, -0.9999999999999996669 ) ) ;
#13588 = CARTESIAN_POINT ( 'NONE',  ( -0.9180144402994443453, 0.06024705915220626012, 1.989999999999999991 ) ) ;
#13589 = VECTOR ( 'NONE', #3036, 39.37007874015748143 ) ;
#13590 = CARTESIAN_POINT ( 'NONE',  ( -2.245086370886488769, -0.04102482000844704518, 1.989999999999999991 ) ) ;
#13591 = LINE ( 'NONE', #19609, #4322 ) ;
#13592 = EDGE_CURVE ( 'NONE', #437, #16259, #8611, .T. ) ;
#13593 = VECTOR ( 'NONE', #1285, 39.37007874015748143 ) ;
#13594 = DIRECTION ( 'NONE',  ( 1.000000000000000000, 0.000000000000000000, 0.000000000000000000 ) ) ;
#13595 = ORIENTED_EDGE ( 'NONE', *, *, #10011, .T. ) ;
#13596 = LINE ( 'NONE', #19721, #5451 ) ;
#13597 = EDGE_CURVE ( 'NONE', #8247, #14134, #15916, .T. ) ;
#13598 = DIRECTION ( 'NONE',  ( -0.000000000000000000, 1.000000000000000000, -0.000000000000000000 ) ) ;
#13599 = VERTEX_POINT ( 'NONE', #15857 ) ;
#13600 = EDGE_CURVE ( 'NONE', #714, #901, #1196, .T. ) ;
#13601 = ORIENTED_EDGE ( 'NONE', *, *, #1940, .F. ) ;
#13602 = ADVANCED_FACE ( 'NONE', ( #9127 ), #3766, .F. ) ;
#13603 = ORIENTED_EDGE ( 'NONE', *, *, #12979, .F. ) ;
#13604 = CARTESIAN_POINT ( 'NONE',  ( -0.8890674920650246671, 0.05094942241129906541, 1.999999999999999334 ) ) ;
#13605 = DIRECTION ( 'NONE',  ( -0.000000000000000000, 1.000000000000000000, -0.000000000000000000 ) ) ;
#13606 = EDGE_LOOP ( 'NONE', ( #9645, #18274, #19631, #17217 ) ) ;
#13607 = CARTESIAN_POINT ( 'NONE',  ( -0.5000000000000001110, 0.1875000000000000833, 0.9220000000000004858 ) ) ;
#13608 = ORIENTED_EDGE ( 'NONE', *, *, #19524, .T. ) ;
#13609 = CARTESIAN_POINT ( 'NONE',  ( -0.9442447365085250288, -0.01535416267691070910, 2.000000000000000444 ) ) ;
#13610 = CARTESIAN_POINT ( 'NONE',  ( -1.922323388365107188, 0.01612489813028141622, 2.000000000000000000 ) ) ;
#13611 = ADVANCED_FACE ( 'NONE', ( #1211 ), #16241, .T. ) ;
#13612 = CARTESIAN_POINT ( 'NONE',  ( -0.8895511173103636260, 0.003056094933934353983, 1.989999999999999991 ) ) ;
#13613 = CARTESIAN_POINT ( 'NONE',  ( -1.771608260931445411, -0.03090876768911423808, 1.989999999999999991 ) ) ;
#13614 = DIRECTION ( 'NONE',  ( -0.000000000000000000, 1.000000000000000000, -0.000000000000000000 ) ) ;
#13616 = EDGE_CURVE ( 'NONE', #2585, #12934, #13360, .T. ) ;
#13615 = VECTOR ( 'NONE', #3361, 39.37007874015748143 ) ;
#13617 = FACE_OUTER_BOUND ( 'NONE', #18529, .T. ) ;
#13618 = ORIENTED_EDGE ( 'NONE', *, *, #15044, .F. ) ;
#13619 = CARTESIAN_POINT ( 'NONE',  ( -1.300149097857685287, 0.06149525956024073231, 1.989999999999999769 ) ) ;
#13620 = DIRECTION ( 'NONE',  ( -0.000000000000000000, 1.000000000000000000, -0.000000000000000000 ) ) ;
#13621 = EDGE_CURVE ( 'NONE', #14672, #11086, #5794, .T. ) ;
#13622 = ORIENTED_EDGE ( 'NONE', *, *, #6727, .T. ) ;
#13623 = ORIENTED_EDGE ( 'NONE', *, *, #6730, .T. ) ;
#13624 = AXIS2_PLACEMENT_3D ( 'NONE', #6704, #3538, #5226 ) ;
#13625 = ORIENTED_EDGE ( 'NONE', *, *, #8716, .T. ) ;
#13626 = CARTESIAN_POINT ( 'NONE',  ( -1.909095628758385121, 0.05591549011549206555, 1.989999999999999991 ) ) ;
#13627 = ORIENTED_EDGE ( 'NONE', *, *, #6114, .T. ) ;
#13628 = DIRECTION ( 'NONE',  ( 0.000000000000000000, 0.000000000000000000, 1.000000000000000000 ) ) ;
#13629 = DIRECTION ( 'NONE',  ( -0.000000000000000000, 1.000000000000000000, -0.000000000000000000 ) ) ;
#13630 = EDGE_CURVE ( 'NONE', #7519, #14902, #13690, .T. ) ;
#13631 = EDGE_CURVE ( 'NONE', #12236, #9889, #7396, .T. ) ;
#13632 = CARTESIAN_POINT ( 'NONE',  ( -2.000000000000000444, 0.1875000000000000833, -0.4999999999999998335 ) ) ;
#13633 = CARTESIAN_POINT ( 'NONE',  ( -1.111276958699278117, -0.07406180033787680694, 1.989999999999999769 ) ) ;
#13634 = VECTOR ( 'NONE', #828, 39.37007874015748143 ) ;
#13635 = ORIENTED_EDGE ( 'NONE', *, *, #13879, .T. ) ;
#13636 = DIRECTION ( 'NONE',  ( -1.000000000000000000, 0.000000000000000000, -0.000000000000000000 ) ) ;
#13637 = EDGE_CURVE ( 'NONE', #3327, #15683, #14946, .T. ) ;
#13638 = ORIENTED_EDGE ( 'NONE', *, *, #18551, .F. ) ;
#13639 = CARTESIAN_POINT ( 'NONE',  ( -1.922323388365107188, 0.01612489813028141622, 1.989999999999999991 ) ) ;
#13640 = ORIENTED_EDGE ( 'NONE', *, *, #4390, .F. ) ;
#13641 = CARTESIAN_POINT ( 'NONE',  ( -2.731847993664263218E-16, -0.1875000000000002220, 0.000000000000000000 ) ) ;
#13642 = ADVANCED_FACE ( 'NONE', ( #7292 ), #12760, .T. ) ;
#13643 = CARTESIAN_POINT ( 'NONE',  ( 1.499999999999999778, 0.1875000000000000833, -0.9220000000000004858 ) ) ;
#13644 = CARTESIAN_POINT ( 'NONE',  ( 0.9999999999999996669, -0.1875000000000002220, -1.000000000000000000 ) ) ;
#13645 = ADVANCED_FACE ( 'NONE', ( #1310 ), #16125, .F. ) ;
#13646 = VERTEX_POINT ( 'NONE', #7207 ) ;
#13647 = SURFACE_STYLE_USAGE ( .BOTH. , #13541 ) ;
#13648 = CYLINDRICAL_SURFACE ( 'NONE', #1302, 0.06799999999999883915 ) ;
#13649 = VECTOR ( 'NONE', #9370, 39.37007874015748143 ) ;
#13650 = VECTOR ( 'NONE', #8891, 39.37007874015748143 ) ;
#13651 = ORIENTED_EDGE ( 'NONE', *, *, #15807, .F. ) ;
#13652 = DIRECTION ( 'NONE',  ( 0.000000000000000000, 0.000000000000000000, 1.000000000000000000 ) ) ;
#13653 = LINE ( 'NONE', #1209, #12931 ) ;
#13654 = EDGE_CURVE ( 'NONE', #15237, #18087, #4223, .T. ) ;
#13655 = CARTESIAN_POINT ( 'NONE',  ( 0.4999999999999996114, -0.1875000000000002220, -1.499999999999999778 ) ) ;
#13656 = DIRECTION ( 'NONE',  ( 0.000000000000000000, 0.000000000000000000, 1.000000000000000000 ) ) ;
#13657 = CARTESIAN_POINT ( 'NONE',  ( -1.086658635674761175, -0.03802739501312336207, 2.000000000000000000 ) ) ;
#13658 = CARTESIAN_POINT ( 'NONE',  ( -1.996606936559497170, 0.000000000000000000, 1.989999999999999991 ) ) ;
#13659 = EDGE_LOOP ( 'NONE', ( #18146, #5777 ) ) ;
#13660 = DIRECTION ( 'NONE',  ( 0.000000000000000000, -1.000000000000000000, 0.000000000000000000 ) ) ;
#13661 = ORIENTED_EDGE ( 'NONE', *, *, #2916, .T. ) ;
#13663 = FACE_OUTER_BOUND ( 'NONE', #12947, .T. ) ;
#13662 = CARTESIAN_POINT ( 'NONE',  ( -1.934811033415339221, 0.06249999999999997918, 2.000000000000000000 ) ) ;
#13664 = VERTEX_POINT ( 'NONE', #19386 ) ;
#13665 = VECTOR ( 'NONE', #1899, 39.37007874015748143 ) ;
#13667 = CARTESIAN_POINT ( 'NONE',  ( -0.5000000000000001110, 0.1875000000000000278, -0.3750000000000001665 ) ) ;
#13666 = CARTESIAN_POINT ( 'NONE',  ( 0.4999999999999996114, 0.1774999999999998523, 0.06799999999999890854 ) ) ;
#13668 = CARTESIAN_POINT ( 'NONE',  ( -0.8965714323646918338, -0.05062646843984254519, 1.989999999999999991 ) ) ;
#13669 = ORIENTED_EDGE ( 'NONE', *, *, #5332, .F. ) ;
#13670 = CARTESIAN_POINT ( 'NONE',  ( 2.500000000000000000, 0.1875000000000000833, -1.389499999999999957 ) ) ;
#13671 = DIRECTION ( 'NONE',  ( 0.000000000000000000, 0.000000000000000000, 1.000000000000000000 ) ) ;
#13672 = EDGE_LOOP ( 'NONE', ( #30, #8445, #5456, #8453 ) ) ;
#13673 = ORIENTED_EDGE ( 'NONE', *, *, #346, .F. ) ;
#13674 = CARTESIAN_POINT ( 'NONE',  ( -2.104965876817081583, -0.04220489032508624450, 1.989999999999999991 ) ) ;
#13675 = CIRCLE ( 'NONE', #18800, 0.07799999999999955580 ) ;
#13676 = FACE_OUTER_BOUND ( 'NONE', #4637, .T. ) ;
#13677 = CARTESIAN_POINT ( 'NONE',  ( -1.772621304608056114, 0.06383068324651747227, 2.000000000000000000 ) ) ;
#13678 = EDGE_LOOP ( 'NONE', ( #12664, #10096 ) ) ;
#13679 = PLANE ( 'NONE',  #2774 ) ;
#13680 =( BOUNDED_CURVE ( )  B_SPLINE_CURVE ( 3, ( #2425, #11651, #4031, #10124 ),
 .UNSPECIFIED., .F., .F. ) 
 B_SPLINE_CURVE_WITH_KNOTS ( ( 4, 4 ),
 ( 0.000000000000000000, 0.8111656558878898027 ),
 .UNSPECIFIED. ) 
 CURVE ( )  GEOMETRIC_REPRESENTATION_ITEM ( )  RATIONAL_B_SPLINE_CURVE ( ( 1.000000000000000000, 0.9459150639537204919, 0.9459150639537204919, 1.000000000000000000 ) ) 
 REPRESENTATION_ITEM ( '' )  );
#13681 = VECTOR ( 'NONE', #14238, 39.37007874015748143 ) ;
#13682 = ORIENTED_EDGE ( 'NONE', *, *, #1091, .F. ) ;
#13683 = ORIENTED_EDGE ( 'NONE', *, *, #17251, .T. ) ;
#13685 = CARTESIAN_POINT ( 'NONE',  ( -1.933129259278677958, 0.02502059470610973335, 1.989999999999999991 ) ) ;
#13684 = DIRECTION ( 'NONE',  ( -0.000000000000000000, -0.000000000000000000, 1.000000000000000000 ) ) ;
#13686 = FACE_OUTER_BOUND ( 'NONE', #5577, .T. ) ;
#13687 = CARTESIAN_POINT ( 'NONE',  ( 2.500000000000000000, -0.1875000000000002220, 0.000000000000000000 ) ) ;
#13688 = CARTESIAN_POINT ( 'NONE',  ( 1.499999999999999778, -0.1875000000000002220, -0.06799999999999883915 ) ) ;
#13689 = CARTESIAN_POINT ( 'NONE',  ( -1.010694573490226622, 0.05852866949323642237, 1.989999999999999991 ) ) ;
#13690 = CIRCLE ( 'NONE', #17542, 0.1004999999999993815 ) ;
#13691 = CARTESIAN_POINT ( 'NONE',  ( -0.5000000000000001110, 0.1875000000000000278, 1.499999999999999778 ) ) ;
#13692 = VERTEX_POINT ( 'NONE', #2624 ) ;
#13693 = LINE ( 'NONE', #9165, #14418 ) ;
#13694 = ORIENTED_EDGE ( 'NONE', *, *, #1235, .T. ) ;
#13695 = EDGE_LOOP ( 'NONE', ( #4074, #14083 ) ) ;
#13696 = ORIENTED_EDGE ( 'NONE', *, *, #4544, .T. ) ;
#13697 = SURFACE_STYLE_FILL_AREA ( #15197 ) ;
#13698 = DIRECTION ( 'NONE',  ( 0.000000000000000000, 0.000000000000000000, 1.000000000000000000 ) ) ;
#13699 = CARTESIAN_POINT ( 'NONE',  ( -1.500000000000000222, 0.1875000000000000833, -0.3895000000000000129 ) ) ;
#13700 = ORIENTED_EDGE ( 'NONE', *, *, #141, .F. ) ;
#13701 = AXIS2_PLACEMENT_3D ( 'NONE', #18158, #2915, #7514 ) ;
#13702 = ORIENTED_EDGE ( 'NONE', *, *, #15101, .F. ) ;
#13703 = CARTESIAN_POINT ( 'NONE',  ( -1.763542854368679746, -0.6535752461723162154, 2.000000000000000000 ) ) ;
#13704 = CARTESIAN_POINT ( 'NONE',  ( -1.901827703454399554, -0.001437183731864110628, 2.000000000000000000 ) ) ;
#13705 = B_SPLINE_SURFACE_WITH_KNOTS ( 'NONE', 3, 1, ( 
 ( #468, #4972 ),
 ( #3680, #663 ),
 ( #14198, #14093 ),
 ( #15514, #366 ),
 ( #15893, #6544 ),
 ( #17216, #11097 ),
 ( #9569, #1783 ),
 ( #3571, #9776 ),
 ( #17304, #12615 ),
 ( #1962, #9669 ),
 ( #6447, #7960 ) ),
 .UNSPECIFIED., .F., .F., .F.,
 ( 4, 1, 1, 1, 1, 1, 1, 1, 4 ),
 ( 2, 2 ),
 ( 0.000000000000000000, 0.08831874031739195274, 0.1865050102710708035, 0.2954328966909285370, 0.4154807626337989612, 0.5450215094534249793, 0.6856851019607634878, 0.8374744782958126743, 1.000000000000000000 ),
 ( 0.000000000000000000, 1.000000000000000000 ),
 .UNSPECIFIED. ) ;
#13706 = EDGE_CURVE ( 'NONE', #15163, #1616, #8908, .T. ) ;
#13707 = DIRECTION ( 'NONE',  ( 0.000000000000000000, -1.000000000000000000, 0.000000000000000000 ) ) ;
#13708 = EDGE_CURVE ( 'NONE', #7865, #9785, #13551, .T. ) ;
#13709 = FACE_OUTER_BOUND ( 'NONE', #2164, .T. ) ;
#13710 = PLANE ( 'NONE',  #19281 ) ;
#13711 = ORIENTED_EDGE ( 'NONE', *, *, #2075, .F. ) ;
#13712 = DIRECTION ( 'NONE',  ( 0.000000000000000000, 0.000000000000000000, 1.000000000000000000 ) ) ;
#13713 = DIRECTION ( 'NONE',  ( 0.000000000000000000, 0.000000000000000000, 1.000000000000000000 ) ) ;
#13714 = CARTESIAN_POINT ( 'NONE',  ( -1.812850404675377503, -0.03551984494911793883, 2.000000000000000000 ) ) ;
#13715 = VERTEX_POINT ( 'NONE', #19685 ) ;
#13716 = ORIENTED_EDGE ( 'NONE', *, *, #7970, .T. ) ;
#13717 = ORIENTED_EDGE ( 'NONE', *, *, #6463, .T. ) ;
#13718 = EDGE_CURVE ( 'NONE', #17248, #14494, #2494, .T. ) ;
#13719 = CARTESIAN_POINT ( 'NONE',  ( 0.000000000000000000, 0.05556305108924981112, 1.989999999999999991 ) ) ;
#13720 = VERTEX_POINT ( 'NONE', #12051 ) ;
#13721 = DIRECTION ( 'NONE',  ( -0.000000000000000000, 1.000000000000000000, -0.000000000000000000 ) ) ;
#13722 = EDGE_CURVE ( 'NONE', #6583, #15970, #15296, .T. ) ;
#13723 = DIRECTION ( 'NONE',  ( 0.000000000000000000, 0.000000000000000000, 1.000000000000000000 ) ) ;
#13724 = CARTESIAN_POINT ( 'NONE',  ( -0.8775731172879553954, -0.01418109387990955372, 2.000000000000000444 ) ) ;
#13725 = VERTEX_POINT ( 'NONE', #19778 ) ;
#13726 = PLANE ( 'NONE',  #13966 ) ;
#13727 = ORIENTED_EDGE ( 'NONE', *, *, #19030, .T. ) ;
#13728 = CARTESIAN_POINT ( 'NONE',  ( -1.881548904098303776, 0.01042035619911568269, 2.000000000000000000 ) ) ;
#13729 = ORIENTED_EDGE ( 'NONE', *, *, #17391, .F. ) ;
#13730 = CARTESIAN_POINT ( 'NONE',  ( -0.8890034156882750116, -0.06816249891392210658, 1.999999999999999112 ) ) ;
#13731 = DIRECTION ( 'NONE',  ( 0.000000000000000000, 1.000000000000000000, -0.000000000000000000 ) ) ;
#13732 = FACE_OUTER_BOUND ( 'NONE', #11259, .T. ) ;
#13733 = ORIENTED_EDGE ( 'NONE', *, *, #13131, .T. ) ;
#13734 = ORIENTED_EDGE ( 'NONE', *, *, #7944, .T. ) ;
#13735 = EDGE_CURVE ( 'NONE', #13990, #11315, #8236, .T. ) ;
#13736 = DIRECTION ( 'NONE',  ( 0.000000000000000000, 0.000000000000000000, 1.000000000000000000 ) ) ;
#13737 = EDGE_CURVE ( 'NONE', #6528, #17416, #7596, .T. ) ;
#13738 = VERTEX_POINT ( 'NONE', #6204 ) ;
#13739 = CARTESIAN_POINT ( 'NONE',  ( -1.923868697941709005, -0.04276065955877580982, 1.989999999999999991 ) ) ;
#13740 = EDGE_CURVE ( 'NONE', #7707, #15067, #19476, .T. ) ;
#13741 = CARTESIAN_POINT ( 'NONE',  ( 0.9999999999999996669, 0.1875000000000000833, 1.000000000000000000 ) ) ;
#13742 = CARTESIAN_POINT ( 'NONE',  ( 0.4999999999999996114, 0.1875000000000000555, 1.624999999999999112 ) ) ;
#13743 = CARTESIAN_POINT ( 'NONE',  ( -1.015994391782170769, -0.02626842317787200440, 1.989999999999999991 ) ) ;
#13744 = CARTESIAN_POINT ( 'NONE',  ( -1.099233287607312981, -0.01153909129615634729, 1.989999999999999991 ) ) ;
#13745 = CARTESIAN_POINT ( 'NONE',  ( -2.244695524987261770, 0.02871781564486258417, 1.989999999999999991 ) ) ;
#13746 = VERTEX_POINT ( 'NONE', #16863 ) ;
#13747 = CARTESIAN_POINT ( 'NONE',  ( -2.552361239549643557, -0.07749999999999999944, 1.989999999999999769 ) ) ;
#13748 = ORIENTED_EDGE ( 'NONE', *, *, #4814, .T. ) ;
#13750 = LINE ( 'NONE', #18472, #2747 ) ;
#13749 = DIRECTION ( 'NONE',  ( -0.000000000000000000, 1.000000000000000000, -0.000000000000000000 ) ) ;
#13751 = EDGE_LOOP ( 'NONE', ( #1738, #1835 ) ) ;
#13753 = CARTESIAN_POINT ( 'NONE',  ( -1.219231079600643808, -0.02270647326644981839, 1.989999999999999991 ) ) ;
#13752 = DIRECTION ( 'NONE',  ( 0.000000000000000000, 0.000000000000000000, 1.000000000000000000 ) ) ;
#13754 = FACE_OUTER_BOUND ( 'NONE', #6714, .T. ) ;
#13755 = ORIENTED_EDGE ( 'NONE', *, *, #14485, .T. ) ;
#13756 = DIRECTION ( 'NONE',  ( -0.000000000000000000, 1.000000000000000000, -0.000000000000000000 ) ) ;
#13757 = AXIS2_PLACEMENT_3D ( 'NONE', #12950, #7913, #6395 ) ;
#13758 = CARTESIAN_POINT ( 'NONE',  ( -2.198558771305162196, -0.07078408059409484199, 2.000000000000000000 ) ) ;
#13759 = ORIENTED_EDGE ( 'NONE', *, *, #19151, .F. ) ;
#13760 = ADVANCED_FACE ( 'NONE', ( #309 ), #15340, .T. ) ;
#13761 = ORIENTED_EDGE ( 'NONE', *, *, #4090, .F. ) ;
#13762 = LINE ( 'NONE', #10543, #5738 ) ;
#13763 = ADVANCED_FACE ( 'NONE', ( #7816 ), #9224, .F. ) ;
#13764 = B_SPLINE_CURVE_WITH_KNOTS ( 'NONE', 3,
 ( #17245, #18662, #2002, #11129 ),
 .UNSPECIFIED., .F., .F.,
 ( 4, 4 ),
 ( 0.000000000000000000, 1.000000000000000000 ),
 .UNSPECIFIED. ) ;
#13765 = VECTOR ( 'NONE', #11735, 39.37007874015748143 ) ;
#13766 = CARTESIAN_POINT ( 'NONE',  ( -0.9312410089638252231, 0.04094478305700893772, 2.000000000000000000 ) ) ;
#13767 = DIRECTION ( 'NONE',  ( 0.000000000000000000, -0.000000000000000000, -1.000000000000000000 ) ) ;
#13768 = CARTESIAN_POINT ( 'NONE',  ( -1.222804105337659042, 0.03945062791514807043, 1.989999999999999769 ) ) ;
#13769 = VERTEX_POINT ( 'NONE', #15441 ) ;
#13770 = AXIS2_PLACEMENT_3D ( 'NONE', #1139, #4436, #38 ) ;
#13771 = UNCERTAINTY_MEASURE_WITH_UNIT (LENGTH_MEASURE( 1.000000000000000082E-05 ), #17107, 'distance_accuracy_value', 'NONE');
#13772 = ORIENTED_EDGE ( 'NONE', *, *, #1201, .F. ) ;
#13774 = DIRECTION ( 'NONE',  ( -0.7071067811865474617, 0.7071067811865474617, -0.000000000000000000 ) ) ;
#13773 = CARTESIAN_POINT ( 'NONE',  ( -1.410830854532019396, -0.05663196547546942711, 1.989999999999999991 ) ) ;
#13775 = DIRECTION ( 'NONE',  ( 0.000000000000000000, 0.7071067811865305863, 0.7071067811865644481 ) ) ;
#13776 = CARTESIAN_POINT ( 'NONE',  ( -1.235053547849195965, -0.03932474636583879746, 1.989999999999999991 ) ) ;
#13777 = PLANE ( 'NONE',  #3393 ) ;
#13778 = AXIS2_PLACEMENT_3D ( 'NONE', #5998, #12140, #6096 ) ;
#13779 = CARTESIAN_POINT ( 'NONE',  ( -1.107803039149563462, -0.002621350942297158426, 1.999999999999999778 ) ) ;
#13780 = CARTESIAN_POINT ( 'NONE',  ( -2.250598878676820735, 0.001861284077840029720, 2.000000000000000000 ) ) ;
#13781 = CARTESIAN_POINT ( 'NONE',  ( -0.9806622698358756773, -0.04393448415101958854, 1.989999999999999991 ) ) ;
#13782 = VECTOR ( 'NONE', #2490, 39.37007874015748143 ) ;
#13783 = ORIENTED_EDGE ( 'NONE', *, *, #5383, .T. ) ;
#13784 = DIRECTION ( 'NONE',  ( 1.000000000000000000, 0.000000000000000000, 0.000000000000000000 ) ) ;
#13785 = DIRECTION ( 'NONE',  ( 0.000000000000000000, 0.000000000000000000, 1.000000000000000000 ) ) ;
#13786 = VERTEX_POINT ( 'NONE', #4808 ) ;
#13787 = ORIENTED_EDGE ( 'NONE', *, *, #9761, .F. ) ;
#13788 = AXIS2_PLACEMENT_3D ( 'NONE', #12665, #14334, #4929 ) ;
#13789 = ORIENTED_EDGE ( 'NONE', *, *, #2911, .T. ) ;
#13790 = CARTESIAN_POINT ( 'NONE',  ( -0.8823158608643523193, 0.04287325194076219148, 2.000000000000000444 ) ) ;
#13791 = VECTOR ( 'NONE', #2820, 39.37007874015748143 ) ;
#13792 = LINE ( 'NONE', #7651, #13231 ) ;
#13793 = CARTESIAN_POINT ( 'NONE',  ( -1.125303144053521498, -0.06093806783767414387, 1.989999999999999991 ) ) ;
#13794 = ORIENTED_EDGE ( 'NONE', *, *, #11939, .T. ) ;
#13795 = ORIENTED_EDGE ( 'NONE', *, *, #19022, .T. ) ;
#13796 = AXIS2_PLACEMENT_3D ( 'NONE', #578, #4618, #16769 ) ;
#13797 = CARTESIAN_POINT ( 'NONE',  ( -1.891902930106435621, 0.003504869921373712002, 2.000000000000000000 ) ) ;
#13798 = CARTESIAN_POINT ( 'NONE',  ( -1.091958453966705322, 0.02457670856046840699, 1.989999999999999769 ) ) ;
#13799 = CARTESIAN_POINT ( 'NONE',  ( -1.106091302745223492, -0.03775136281041793773, 1.990000000000000435 ) ) ;
#13800 = CARTESIAN_POINT ( 'NONE',  ( -1.826872063179574512, 0.06383068324651747227, 1.989999999999999991 ) ) ;
#13801 = CARTESIAN_POINT ( 'NONE',  ( -1.903378990966376083, -0.07717015321902971625, 2.000000000000000000 ) ) ;
#13802 = PLANE ( 'NONE',  #8038 ) ;
#13803 = VERTEX_POINT ( 'NONE', #12349 ) ;
#13804 = AXIS2_PLACEMENT_3D ( 'NONE', #14819, #10593, #11917 ) ;
#13805 = FACE_OUTER_BOUND ( 'NONE', #15125, .T. ) ;
#13806 = CARTESIAN_POINT ( 'NONE',  ( -1.815875506317291777, 0.01809833075478579217, 1.989999999999999991 ) ) ;
#13807 = DIRECTION ( 'NONE',  ( 8.659560562355110352E-17, 0.7071067811865330288, -0.7071067811865620056 ) ) ;
#13808 = VERTEX_POINT ( 'NONE', #3320 ) ;
#13809 = VERTEX_POINT ( 'NONE', #1810 ) ;
#13810 = CIRCLE ( 'NONE', #11254, 0.07799999999999955580 ) ;
#13811 = EDGE_CURVE ( 'NONE', #10934, #2220, #10158, .T. ) ;
#13812 = VERTEX_POINT ( 'NONE', #7904 ) ;
#13813 = CARTESIAN_POINT ( 'NONE',  ( -1.221011280652723574, -0.05764478005334951888, 1.989999999999999991 ) ) ;
#13814 = ADVANCED_FACE ( 'NONE', ( #3213 ), #16244, .F. ) ;
#13815 = VERTEX_POINT ( 'NONE', #6095 ) ;
#13816 = CYLINDRICAL_SURFACE ( 'NONE', #19027, 0.1249999999999996253 ) ;
#13817 = AXIS2_PLACEMENT_3D ( 'NONE', #13719, #15315, #6060 ) ;
#13818 = CARTESIAN_POINT ( 'NONE',  ( -2.243707114312636808, -0.05906698708262113351, 2.000000000000000000 ) ) ;
#13819 = CARTESIAN_POINT ( 'NONE',  ( -0.8961532122420687863, 0.007748433825796688726, 2.000000000000000000 ) ) ;
#13820 = ORIENTED_EDGE ( 'NONE', *, *, #11154, .T. ) ;
#13821 = CARTESIAN_POINT ( 'NONE',  ( 2.500000000000000000, 0.1875000000000000833, 0.5000000000000001110 ) ) ;
#13822 = CIRCLE ( 'NONE', #13184, 0.1004999999999993815 ) ;
#13823 = EDGE_CURVE ( 'NONE', #5587, #1183, #12544, .T. ) ;
#13824 = EDGE_LOOP ( 'NONE', ( #16363, #11190, #7517, #10200 ) ) ;
#13825 = DIRECTION ( 'NONE',  ( -0.000000000000000000, 1.000000000000000000, -0.000000000000000000 ) ) ;
#13826 = ORIENTED_EDGE ( 'NONE', *, *, #4042, .F. ) ;
#13827 = CARTESIAN_POINT ( 'NONE',  ( -0.8934294630739344489, -0.07178732368884460646, 1.989999999999999547 ) ) ;
#13828 = DIRECTION ( 'NONE',  ( 0.000000000000000000, 0.000000000000000000, 1.000000000000000000 ) ) ;
#13829 = LINE ( 'NONE', #4796, #2890 ) ;
#13830 = ADVANCED_FACE ( 'NONE', ( #4713 ), #7996, .F. ) ;
#13831 = VERTEX_POINT ( 'NONE', #218 ) ;
#13832 = ORIENTED_EDGE ( 'NONE', *, *, #1090, .T. ) ;
#13833 = AXIS2_PLACEMENT_3D ( 'NONE', #17212, #4871, #18524 ) ;
#13834 = CONICAL_SURFACE ( 'NONE', #7389, 0.07799999999999955580, 0.7853981633974722598 ) ;
#13835 = ADVANCED_FACE ( 'NONE', ( #6297 ), #15628, .F. ) ;
#13836 = DIRECTION ( 'NONE',  ( -0.000000000000000000, 1.000000000000000000, -0.000000000000000000 ) ) ;
#13837 = EDGE_CURVE ( 'NONE', #18433, #16240, #1897, .T. ) ;
#13838 = ADVANCED_FACE ( 'NONE', ( #12655 ), #18758, .F. ) ;
#13839 = VECTOR ( 'NONE', #9634, 39.37007874015748143 ) ;
#13840 = DIRECTION ( 'NONE',  ( 0.000000000000000000, 0.000000000000000000, 1.000000000000000000 ) ) ;
#13841 = LINE ( 'NONE', #6200, #2565 ) ;
#13842 = CARTESIAN_POINT ( 'NONE',  ( -1.124723476427839985, 0.003625864375126185233, 1.989999999999999991 ) ) ;
#13843 = DIRECTION ( 'NONE',  ( 0.000000000000000000, 0.000000000000000000, 1.000000000000000000 ) ) ;
#13844 = CARTESIAN_POINT ( 'NONE',  ( -1.250883038423850735, 0.06183768818119404764, 1.999999999999999778 ) ) ;
#13845 = CARTESIAN_POINT ( 'NONE',  ( -1.276496670799943667, 0.04580962308107712488, 1.989999999999999991 ) ) ;
#13846 = CIRCLE ( 'NONE', #4546, 0.07799999999999955580 ) ;
#13847 = ORIENTED_EDGE ( 'NONE', *, *, #16906, .T. ) ;
#13848 = CARTESIAN_POINT ( 'NONE',  ( -1.844960762880392569, 0.02203389988115838152, 1.989999999999999991 ) ) ;
#13849 = AXIS2_PLACEMENT_3D ( 'NONE', #2958, #1354, #12084 ) ;
#13850 = EDGE_CURVE ( 'NONE', #15975, #2991, #1521, .T. ) ;
#13851 = ORIENTED_EDGE ( 'NONE', *, *, #18217, .T. ) ;
#13853 = CARTESIAN_POINT ( 'NONE',  ( -1.000000000000000222, 0.1875000000000000833, 0.5000000000000001110 ) ) ;
#13852 = DIRECTION ( 'NONE',  ( -0.000000000000000000, 1.000000000000000000, -0.000000000000000000 ) ) ;
#13854 = ADVANCED_FACE ( 'NONE', ( #5088 ), #4729, .F. ) ;
#13855 = ORIENTED_EDGE ( 'NONE', *, *, #3443, .F. ) ;
#13856 = VECTOR ( 'NONE', #3498, 39.37007874015748143 ) ;
#13857 = CIRCLE ( 'NONE', #2332, 0.1249999999999999029 ) ;
#13859 = CARTESIAN_POINT ( 'NONE',  ( -1.277528219327003889, 0.006068150388381231275, 2.000000000000000000 ) ) ;
#13858 = DIRECTION ( 'NONE',  ( 0.000000000000000000, 0.000000000000000000, -1.000000000000000000 ) ) ;
#13860 = CARTESIAN_POINT ( 'NONE',  ( -0.8923869147002727598, -0.03607620267469224123, 1.989999999999999991 ) ) ;
#13861 = ORIENTED_EDGE ( 'NONE', *, *, #7591, .T. ) ;
#13862 = DIRECTION ( 'NONE',  ( 0.000000000000000000, 0.000000000000000000, 1.000000000000000000 ) ) ;
#13863 = EDGE_CURVE ( 'NONE', #13878, #6789, #18847, .T. ) ;
#13864 = CARTESIAN_POINT ( 'NONE',  ( 1.999999999999999778, 0.1774999999999998523, -1.499999999999999778 ) ) ;
#13865 = CARTESIAN_POINT ( 'NONE',  ( -0.8998092244104674009, -0.01114233490824646788, 1.989999999999999325 ) ) ;
#13866 = CIRCLE ( 'NONE', #10644, 0.07799999999999955580 ) ;
#13867 = CIRCLE ( 'NONE', #5191, 0.06799999999999883915 ) ;
#13868 = AXIS2_PLACEMENT_3D ( 'NONE', #3750, #5528, #4049 ) ;
#13869 = ORIENTED_EDGE ( 'NONE', *, *, #16788, .F. ) ;
#13870 = LINE ( 'NONE', #13971, #7338 ) ;
#13871 = B_SPLINE_SURFACE_WITH_KNOTS ( 'NONE', 3, 1, ( 
 ( #9721, #15936 ),
 ( #15635, #7911 ),
 ( #9431, #18856 ),
 ( #11225, #15838 ) ),
 .UNSPECIFIED., .F., .F., .F.,
 ( 4, 4 ),
 ( 2, 2 ),
 ( 9.000000000000000000, 10.00000000000000000 ),
 ( 0.000000000000000000, 1.000000000000000000 ),
 .UNSPECIFIED. ) ;
#13872 = CIRCLE ( 'NONE', #18994, 0.2030999999999998085 ) ;
#13873 = AXIS2_PLACEMENT_3D ( 'NONE', #6039, #15292, #18199 ) ;
#13875 = FACE_OUTER_BOUND ( 'NONE', #4862, .T. ) ;
#13874 = AXIS2_PLACEMENT_3D ( 'NONE', #1847, #8143, #9550 ) ;
#13876 = CARTESIAN_POINT ( 'NONE',  ( 2.500000000000000000, 0.1875000000000000833, 0.6104999999999999316 ) ) ;
#13877 = CARTESIAN_POINT ( 'NONE',  ( -2.731847993664263218E-16, 0.1875000000000000833, 1.077999999999999625 ) ) ;
#13878 = VERTEX_POINT ( 'NONE', #11217 ) ;
#13879 = EDGE_CURVE ( 'NONE', #10299, #8567, #15926, .T. ) ;
#13880 = ORIENTED_EDGE ( 'NONE', *, *, #6379, .F. ) ;
#13882 = DIRECTION ( 'NONE',  ( -0.000000000000000000, 1.000000000000000000, -0.000000000000000000 ) ) ;
#13881 = CARTESIAN_POINT ( 'NONE',  ( -1.404068065565736267, -0.03474261180092864942, 2.000000000000000000 ) ) ;
#13883 = ADVANCED_FACE ( 'NONE', ( #15724 ), #11423, .F. ) ;
#13884 = CARTESIAN_POINT ( 'NONE',  ( 1.499999999999999778, 0.1875000000000000833, 0.9220000000000004858 ) ) ;
#13885 = CARTESIAN_POINT ( 'NONE',  ( 1.999999999999999778, -0.1875000000000002220, 1.499999999999999778 ) ) ;
#13886 = VECTOR ( 'NONE', #2411, 39.37007874015748143 ) ;
#13887 = CIRCLE ( 'NONE', #3299, 0.06799999999999883915 ) ;
#13888 = DIRECTION ( 'NONE',  ( 0.000000000000000000, 1.000000000000000000, 0.000000000000000000 ) ) ;
#13889 = AXIS2_PLACEMENT_3D ( 'NONE', #17123, #4774, #10891 ) ;
#13890 = CARTESIAN_POINT ( 'NONE',  ( -0.9806622698358756773, -0.04393448415101958854, 1.989999999999999991 ) ) ;
#13891 = FACE_OUTER_BOUND ( 'NONE', #8976, .T. ) ;
#13892 = ADVANCED_FACE ( 'NONE', ( #5387 ), #14526, .F. ) ;
#13893 = DIRECTION ( 'NONE',  ( 0.000000000000000000, 0.000000000000000000, 1.000000000000000000 ) ) ;
#13894 = CARTESIAN_POINT ( 'NONE',  ( -2.500000000000000000, 0.1774999999999998523, 0.3995000000000007434 ) ) ;
#13895 = EDGE_LOOP ( 'NONE', ( #11718, #15390, #17708, #13328 ) ) ;
#13896 = VECTOR ( 'NONE', #7440, 39.37007874015748143 ) ;
#13897 = CARTESIAN_POINT ( 'NONE',  ( -0.8967021501073936252, 0.03145505927437119986, 1.989999999999999547 ) ) ;
#13898 = EDGE_CURVE ( 'NONE', #9615, #8567, #14232, .T. ) ;
#13899 = CARTESIAN_POINT ( 'NONE',  ( -1.826362826572527132, 0.05820747339833047540, 2.000000000000000000 ) ) ;
#13900 = ORIENTED_EDGE ( 'NONE', *, *, #3800, .T. ) ;
#13901 = ORIENTED_EDGE ( 'NONE', *, *, #6100, .T. ) ;
#13902 = ORIENTED_EDGE ( 'NONE', *, *, #13944, .F. ) ;
#13903 = CARTESIAN_POINT ( 'NONE',  ( -0.8770283370814997426, 0.02894844310198362372, 1.990000000000000435 ) ) ;
#13904 = CARTESIAN_POINT ( 'NONE',  ( -1.815875506317291777, 0.01809833075478579217, 1.989999999999999991 ) ) ;
#13905 = CARTESIAN_POINT ( 'NONE',  ( -1.875467071671096164, -0.06311401332426996857, 1.989999999999999991 ) ) ;
#13906 = ORIENTED_EDGE ( 'NONE', *, *, #14336, .T. ) ;
#13907 = CARTESIAN_POINT ( 'NONE',  ( -1.245564474128255883, 0.03826103792059130232, 1.989999999999999991 ) ) ;
#13908 = CIRCLE ( 'NONE', #5232, 0.1104999999999998206 ) ;
#13909 = VERTEX_POINT ( 'NONE', #15828 ) ;
#13910 = AXIS2_PLACEMENT_3D ( 'NONE', #4483, #10595, #15411 ) ;
#13911 = FACE_OUTER_BOUND ( 'NONE', #18001, .T. ) ;
#13912 = AXIS2_PLACEMENT_3D ( 'NONE', #1198, #7282, #10115 ) ;
#13913 = FACE_OUTER_BOUND ( 'NONE', #11586, .T. ) ;
#13914 = CARTESIAN_POINT ( 'NONE',  ( -2.374787321324430600, 0.03420999047047220548, 2.000000000000000000 ) ) ;
#13915 = CARTESIAN_POINT ( 'NONE',  ( -1.837841946395202042, 0.02342106374085591372, 2.000000000000000000 ) ) ;
#13916 = CARTESIAN_POINT ( 'NONE',  ( -2.000000000000000444, -0.1875000000000002220, 1.432000000000001050 ) ) ;
#13917 = VERTEX_POINT ( 'NONE', #12938 ) ;
#13918 = DIRECTION ( 'NONE',  ( 0.000000000000000000, 0.000000000000000000, 1.000000000000000000 ) ) ;
#13919 = CARTESIAN_POINT ( 'NONE',  ( -0.5000000000000001110, 0.1875000000000000833, 0.9220000000000004858 ) ) ;
#13920 = VERTEX_POINT ( 'NONE', #2103 ) ;
#13921 = VERTEX_POINT ( 'NONE', #8198 ) ;
#13922 = AXIS2_PLACEMENT_3D ( 'NONE', #5609, #16054, #19278 ) ;
#13923 = CONICAL_SURFACE ( 'NONE', #3987, 0.1104999999999998206, 0.7853981633974586041 ) ;
#13924 = ORIENTED_EDGE ( 'NONE', *, *, #16919, .T. ) ;
#13925 = FACE_OUTER_BOUND ( 'NONE', #12713, .T. ) ;
#13926 = ORIENTED_EDGE ( 'NONE', *, *, #17796, .F. ) ;
#13927 = CARTESIAN_POINT ( 'NONE',  ( -1.265665519129233418, -0.07926660609731409068, 1.989999999999999991 ) ) ;
#13928 = CARTESIAN_POINT ( 'NONE',  ( -0.8927621435997672439, -0.02625118076201000961, 1.999999999999999778 ) ) ;
#13929 = CARTESIAN_POINT ( 'NONE',  ( -1.086800586217568476, -0.04270035052550195248, 1.989999999999999547 ) ) ;
#13930 = ORIENTED_EDGE ( 'NONE', *, *, #2420, .T. ) ;
#13931 = DIRECTION ( 'NONE',  ( 1.000000000000000000, 0.000000000000000000, 0.000000000000000000 ) ) ;
#13932 = ORIENTED_EDGE ( 'NONE', *, *, #17251, .F. ) ;
#13934 = CARTESIAN_POINT ( 'NONE',  ( -1.124034371820423095, -0.01508280298484862385, 1.990000000000000435 ) ) ;
#13933 = CARTESIAN_POINT ( 'NONE',  ( -1.840891899506913454, -0.01644069381696177182, 1.989999999999999991 ) ) ;
#13935 = ORIENTED_EDGE ( 'NONE', *, *, #2911, .F. ) ;
#13936 = CARTESIAN_POINT ( 'NONE',  ( -2.500000000000000000, 0.1875000000000000833, -0.3895000000000000129 ) ) ;
#13937 = CARTESIAN_POINT ( 'NONE',  ( -1.990063976588502870, 0.05556305108924981112, 1.989999999999999991 ) ) ;
#13938 = CARTESIAN_POINT ( 'NONE',  ( -1.933129259278677958, 0.007357977352503637311, 2.000000000000000000 ) ) ;
#13939 = ORIENTED_EDGE ( 'NONE', *, *, #12652, .F. ) ;
#13940 = VERTEX_POINT ( 'NONE', #1999 ) ;
#13941 = CARTESIAN_POINT ( 'NONE',  ( -2.198558771305162196, 0.05556305108924981112, 2.000000000000000000 ) ) ;
#13942 = FACE_OUTER_BOUND ( 'NONE', #9954, .T. ) ;
#13943 = AXIS2_PLACEMENT_3D ( 'NONE', #18886, #924, #734 ) ;
#13944 = EDGE_CURVE ( 'NONE', #10949, #14672, #19108, .T. ) ;
#13945 = FACE_OUTER_BOUND ( 'NONE', #1581, .T. ) ;
#13946 = CYLINDRICAL_SURFACE ( 'NONE', #14520, 0.06799999999999883915 ) ;
#13947 = CARTESIAN_POINT ( 'NONE',  ( -2.500000000000000000, 0.1875000000000000833, -1.499999999999999778 ) ) ;
#13948 = CARTESIAN_POINT ( 'NONE',  ( -1.236619187306745138, 0.05636645452900293507, 1.999999999999999778 ) ) ;
#13949 = CARTESIAN_POINT ( 'NONE',  ( -1.293329856593784521, 0.03861877880482145198, 1.999999999999999778 ) ) ;
#13950 = DIRECTION ( 'NONE',  ( -0.3055884099676592913, -0.9521637063517164323, 0.000000000000000000 ) ) ;
#13951 = ORIENTED_EDGE ( 'NONE', *, *, #16921, .F. ) ;
#13952 = CARTESIAN_POINT ( 'NONE',  ( 0.000000000000000000, 0.01762276399181125427, 2.000000000000000000 ) ) ;
#13953 = EDGE_LOOP ( 'NONE', ( #13130, #11893, #17506, #10240 ) ) ;
#13955 = CARTESIAN_POINT ( 'NONE',  ( -0.5000000000000001110, -0.1875000000000002220, 0.000000000000000000 ) ) ;
#13954 = CARTESIAN_POINT ( 'NONE',  ( -1.113311135653736628, -0.05573210280738186140, 1.999999999999999778 ) ) ;
#13956 = EDGE_CURVE ( 'NONE', #3217, #10614, #3802, .T. ) ;
#13957 = ORIENTED_EDGE ( 'NONE', *, *, #7055, .F. ) ;
#13958 = EDGE_CURVE ( 'NONE', #17183, #17533, #14018, .T. ) ;
#13960 = CARTESIAN_POINT ( 'NONE',  ( -1.915206831104445007, 0.004932699822560959041, 1.989999999999999991 ) ) ;
#13959 = CARTESIAN_POINT ( 'NONE',  ( -1.796900000000000164, -0.07749999999999974964, 1.000000000000000222 ) ) ;
#13961 = CARTESIAN_POINT ( 'NONE',  ( -1.239525269533028773, -0.005069150010094858674, 1.989999999999999991 ) ) ;
#13962 = ORIENTED_EDGE ( 'NONE', *, *, #3470, .F. ) ;
#13963 = VECTOR ( 'NONE', #2879, 39.37007874015748143 ) ;
#13964 = DIRECTION ( 'NONE',  ( 0.000000000000000000, 0.000000000000000000, 1.000000000000000000 ) ) ;
#13965 = CARTESIAN_POINT ( 'NONE',  ( -1.875894065106736397, -0.02222204938205195324, 2.000000000000000000 ) ) ;
#13966 = AXIS2_PLACEMENT_3D ( 'NONE', #19849, #8179, #6866 ) ;
#13967 = B_SPLINE_CURVE_WITH_KNOTS ( 'NONE', 3,
 ( #1479, #19828, #13914, #14085 ),
 .UNSPECIFIED., .F., .F.,
 ( 4, 4 ),
 ( 1.000000000000000000, 2.000000000000000000 ),
 .UNSPECIFIED. ) ;
#13968 = LINE ( 'NONE', #7833, #12189 ) ;
#13969 = ORIENTED_EDGE ( 'NONE', *, *, #4171, .T. ) ;
#13970 = EDGE_CURVE ( 'NONE', #15796, #18506, #2194, .T. ) ;
#13971 = CARTESIAN_POINT ( 'NONE',  ( -2.731847993664263218E-16, 0.1875000000000000278, 1.067999999999998728 ) ) ;
#13972 = DIRECTION ( 'NONE',  ( -0.000000000000000000, 1.000000000000000000, -0.000000000000000000 ) ) ;
#13973 = FACE_OUTER_BOUND ( 'NONE', #15732, .T. ) ;
#13974 = CARTESIAN_POINT ( 'NONE',  ( -1.989999999999999991, -0.1875000000000002220, -0.06799999999999883915 ) ) ;
#13975 = ORIENTED_EDGE ( 'NONE', *, *, #11911, .T. ) ;
#13976 = EDGE_CURVE ( 'NONE', #1686, #16814, #14628, .T. ) ;
#13977 = EDGE_CURVE ( 'NONE', #14603, #14279, #9899, .T. ) ;
#13978 = ORIENTED_EDGE ( 'NONE', *, *, #11865, .F. ) ;
#13980 = DIRECTION ( 'NONE',  ( 0.000000000000000000, 0.000000000000000000, 1.000000000000000000 ) ) ;
#13979 = FACE_OUTER_BOUND ( 'NONE', #2674, .T. ) ;
#13981 = FACE_OUTER_BOUND ( 'NONE', #11249, .T. ) ;
#13982 = CARTESIAN_POINT ( 'NONE',  ( -0.9515132692301820905, 0.04464424969715324182, 1.989999999999999991 ) ) ;
#13983 = FACE_OUTER_BOUND ( 'NONE', #9203, .T. ) ;
#13984 = FACE_OUTER_BOUND ( 'NONE', #7798, .T. ) ;
#13985 = CARTESIAN_POINT ( 'NONE',  ( -1.123668260605977354, 0.003995506560187087053, 1.990000000000000435 ) ) ;
#13986 = CARTESIAN_POINT ( 'NONE',  ( -1.317983893393044559, 0.01119505441200187648, 2.000000000000000000 ) ) ;
#13987 = EDGE_LOOP ( 'NONE', ( #10146, #19813, #1539, #4697 ) ) ;
#13988 = CARTESIAN_POINT ( 'NONE',  ( -0.8944797904499723895, 0.02471592304224779629, 1.989999999999999769 ) ) ;
#13989 = CARTESIAN_POINT ( 'NONE',  ( -0.5000000000000001110, -0.1875000000000002220, -0.06799999999999883915 ) ) ;
#13990 = VERTEX_POINT ( 'NONE', #2293 ) ;
#13991 = ORIENTED_EDGE ( 'NONE', *, *, #14698, .T. ) ;
#13992 = ORIENTED_EDGE ( 'NONE', *, *, #8321, .T. ) ;
#13993 = EDGE_CURVE ( 'NONE', #19414, #15178, #8393, .T. ) ;
#13994 = VECTOR ( 'NONE', #1721, 39.37007874015748143 ) ;
#13995 = EDGE_CURVE ( 'NONE', #11002, #6023, #19150, .T. ) ;
#13996 = CARTESIAN_POINT ( 'NONE',  ( 0.000000000000000000, 0.000000000000000000, 0.000000000000000000 ) ) ;
#13997 = CARTESIAN_POINT ( 'NONE',  ( -2.000000000000000444, 0.1875000000000000833, 0.4220000000000005969 ) ) ;
#13998 = DIRECTION ( 'NONE',  ( -0.000000000000000000, 1.000000000000000000, -0.000000000000000000 ) ) ;
#13999 = ORIENTED_EDGE ( 'NONE', *, *, #142, .F. ) ;
#14000 = CARTESIAN_POINT ( 'NONE',  ( -1.238710232346766249, 0.02241664158831912709, 1.989999999999999991 ) ) ;
#14001 = ADVANCED_FACE ( 'NONE', ( #6978 ), #13127, .F. ) ;
#14002 = ORIENTED_EDGE ( 'NONE', *, *, #18500, .T. ) ;
#14003 = ADVANCED_FACE ( 'NONE', ( #19660 ), #1440, .F. ) ;
#14004 = CARTESIAN_POINT ( 'NONE',  ( 0.9999999999999996669, 0.1875000000000000833, 0.000000000000000000 ) ) ;
#14005 = CARTESIAN_POINT ( 'NONE',  ( -1.111391121037167640, 0.02286530890369473795, 1.999999999999998890 ) ) ;
#14006 = B_SPLINE_CURVE_WITH_KNOTS ( 'NONE', 3,
 ( #11200, #10732, #5167, #6099 ),
 .UNSPECIFIED., .F., .F.,
 ( 4, 4 ),
 ( 2.000000000000000000, 3.000000000000000000 ),
 .UNSPECIFIED. ) ;
#14007 = EDGE_CURVE ( 'NONE', #10720, #11696, #5268, .T. ) ;
#14008 = DIRECTION ( 'NONE',  ( -0.000000000000000000, 1.000000000000000000, -0.000000000000000000 ) ) ;
#14009 = VECTOR ( 'NONE', #16256, 39.37007874015748143 ) ;
#14010 = CARTESIAN_POINT ( 'NONE',  ( -1.885978443657924331, -0.06833884454222698135, 2.000000000000000000 ) ) ;
#14011 = CARTESIAN_POINT ( 'NONE',  ( 1.499999999999999556, 0.1875000000000000833, -1.499999999999999778 ) ) ;
#14012 = ORIENTED_EDGE ( 'NONE', *, *, #3314, .T. ) ;
#14013 = CARTESIAN_POINT ( 'NONE',  ( 0.4999999999999996114, 0.1875000000000000278, 0.6249999999999997780 ) ) ;
#14014 = CARTESIAN_POINT ( 'NONE',  ( -0.8865050861961589757, 0.0001619989955881687670, 2.000000000000000444 ) ) ;
#14015 = ORIENTED_EDGE ( 'NONE', *, *, #16836, .F. ) ;
#14016 = ORIENTED_EDGE ( 'NONE', *, *, #19571, .F. ) ;
#14017 = ORIENTED_EDGE ( 'NONE', *, *, #16711, .T. ) ;
#14018 = CIRCLE ( 'NONE', #5348, 0.1004999999999993815 ) ;
#14019 = CARTESIAN_POINT ( 'NONE',  ( -0.9461621687427049787, 0.01908441511846388841, 1.989999999999999769 ) ) ;
#14020 = ADVANCED_FACE ( 'NONE', ( #981 ), #10501, .F. ) ;
#14021 = ORIENTED_EDGE ( 'NONE', *, *, #19273, .F. ) ;
#14022 = CARTESIAN_POINT ( 'NONE',  ( -1.837841946395202042, 0.02175827448884038243, 1.989999999999999991 ) ) ;
#14023 = LINE ( 'NONE', #6461, #2132 ) ;
#14024 = ADVANCED_FACE ( 'NONE', ( #2711 ), #12660, .F. ) ;
#14025 = DIRECTION ( 'NONE',  ( 0.000000000000000000, 0.000000000000000000, 1.000000000000000000 ) ) ;
#14026 = DIRECTION ( 'NONE',  ( -0.000000000000000000, 1.000000000000000000, -0.000000000000000000 ) ) ;
#14028 = CARTESIAN_POINT ( 'NONE',  ( -2.504125666281780127, -0.07749999999999999944, 2.000000000000000000 ) ) ;
#14027 = LINE ( 'NONE', #18741, #14463 ) ;
#14029 = ORIENTED_EDGE ( 'NONE', *, *, #19742, .T. ) ;
#14030 = CARTESIAN_POINT ( 'NONE',  ( -1.243959184168303755, 0.03642183778579727998, 2.000000000000000000 ) ) ;
#14031 = DIRECTION ( 'NONE',  ( -0.000000000000000000, -0.000000000000000000, 1.000000000000000000 ) ) ;
#14032 = CARTESIAN_POINT ( 'NONE',  ( -1.922323388365107188, 0.01612489813028141622, 1.989999999999999991 ) ) ;
#14033 = B_SPLINE_SURFACE_WITH_KNOTS ( 'NONE', 3, 1, ( 
 ( #14796, #13501 ),
 ( #5953, #5567 ),
 ( #19437, #8776 ),
 ( #5658, #11802 ) ),
 .UNSPECIFIED., .F., .F., .F.,
 ( 4, 4 ),
 ( 2, 2 ),
 ( 1.000000000000000000, 2.000000000000000000 ),
 ( 0.000000000000000000, 1.000000000000000000 ),
 .UNSPECIFIED. ) ;
#14034 = EDGE_LOOP ( 'NONE', ( #7767, #10549 ) ) ;
#14035 = VERTEX_POINT ( 'NONE', #13237 ) ;
#14036 = FACE_BOUND ( 'NONE', #19412, .T. ) ;
#14037 = DIRECTION ( 'NONE',  ( 0.000000000000000000, 0.000000000000000000, 1.000000000000000000 ) ) ;
#14038 = FACE_OUTER_BOUND ( 'NONE', #10584, .T. ) ;
#14039 = DIRECTION ( 'NONE',  ( 0.000000000000000000, 0.000000000000000000, 1.000000000000000000 ) ) ;
#14040 = CARTESIAN_POINT ( 'NONE',  ( -1.875665083691281598, -0.06833884454222698135, 1.989999999999999991 ) ) ;
#14041 = FACE_OUTER_BOUND ( 'NONE', #15405, .T. ) ;
#14042 = LINE ( 'NONE', #19057, #17814 ) ;
#14043 = ORIENTED_EDGE ( 'NONE', *, *, #14312, .F. ) ;
#14044 = CARTESIAN_POINT ( 'NONE',  ( -1.000000000000000222, -0.1875000000000002220, -0.4320000000000009943 ) ) ;
#14045 = ORIENTED_EDGE ( 'NONE', *, *, #15236, .T. ) ;
#14047 = DIRECTION ( 'NONE',  ( 0.000000000000000000, 1.000000000000000000, 0.000000000000000000 ) ) ;
#14046 = DIRECTION ( 'NONE',  ( -0.000000000000000000, 1.000000000000000000, -0.000000000000000000 ) ) ;
#14048 = EDGE_LOOP ( 'NONE', ( #3904, #11742, #19676, #15882 ) ) ;
#14050 = PLANE ( 'NONE',  #7158 ) ;
#14049 = FACE_OUTER_BOUND ( 'NONE', #373, .T. ) ;
#14051 = DIRECTION ( 'NONE',  ( -0.000000000000000000, 1.000000000000000000, -0.000000000000000000 ) ) ;
#14052 = ORIENTED_EDGE ( 'NONE', *, *, #1697, .F. ) ;
#14053 = CARTESIAN_POINT ( 'NONE',  ( 2.000000000000000000, 0.1875000000000000278, -1.203099999999999614 ) ) ;
#14054 = B_SPLINE_CURVE_WITH_KNOTS ( 'NONE', 3,
 ( #9606, #12549, #16964, #13848 ),
 .UNSPECIFIED., .F., .F.,
 ( 4, 4 ),
 ( 28.00000000000000000, 29.00000000000000000 ),
 .UNSPECIFIED. ) ;
#14055 = CARTESIAN_POINT ( 'NONE',  ( -1.273069847487802608, 0.04613532876866981158, 1.989999999999999991 ) ) ;
#14056 = ORIENTED_EDGE ( 'NONE', *, *, #842, .F. ) ;
#14057 = CARTESIAN_POINT ( 'NONE',  ( -2.206007939238558091, -0.07095523235654534189, 1.989999999999999991 ) ) ;
#14058 = EDGE_CURVE ( 'NONE', #8607, #13421, #6846, .T. ) ;
#14059 = EDGE_CURVE ( 'NONE', #6345, #7898, #14826, .T. ) ;
#14060 = CARTESIAN_POINT ( 'NONE',  ( -2.070277743426539807, -0.02829258568662299661, 2.000000000000000000 ) ) ;
#14061 = DIRECTION ( 'NONE',  ( -0.000000000000000000, 1.000000000000000000, -0.000000000000000000 ) ) ;
#14062 = ORIENTED_EDGE ( 'NONE', *, *, #15946, .F. ) ;
#14063 = CARTESIAN_POINT ( 'NONE',  ( 0.9999999999999994449, 0.1774999999999998523, -1.499999999999999778 ) ) ;
#14064 = EDGE_LOOP ( 'NONE', ( #10198, #15860, #12155, #19032 ) ) ;
#14065 = ORIENTED_EDGE ( 'NONE', *, *, #12113, .F. ) ;
#14067 = LINE ( 'NONE', #9543, #2407 ) ;
#14066 = DIRECTION ( 'NONE',  ( -0.000000000000000000, -0.000000000000000000, 1.000000000000000000 ) ) ;
#14068 = LINE ( 'NONE', #7739, #5504 ) ;
#14069 = CARTESIAN_POINT ( 'NONE',  ( -0.9515132692301820905, 0.04464424969715324182, 2.000000000000000000 ) ) ;
#14070 = ADVANCED_FACE ( 'NONE', ( #16329 ), #10104, .F. ) ;
#14071 = CARTESIAN_POINT ( 'NONE',  ( -2.000000000000000444, 0.1774999999999998523, 1.567999999999998728 ) ) ;
#14072 = CARTESIAN_POINT ( 'NONE',  ( 0.9999999999999994449, 0.1774999999999998523, -0.5679999999999987281 ) ) ;
#14073 = ORIENTED_EDGE ( 'NONE', *, *, #13977, .T. ) ;
#14074 = CARTESIAN_POINT ( 'NONE',  ( -1.500000000000000222, 0.1875000000000000833, 1.000000000000000000 ) ) ;
#14076 = EDGE_CURVE ( 'NONE', #4002, #18695, #15521, .T. ) ;
#14075 = VERTEX_POINT ( 'NONE', #18221 ) ;
#14077 = ORIENTED_EDGE ( 'NONE', *, *, #11508, .T. ) ;
#14078 = EDGE_CURVE ( 'NONE', #9727, #18125, #4004, .T. ) ;
#14079 = EDGE_CURVE ( 'NONE', #5175, #8381, #8462, .T. ) ;
#14080 = DIRECTION ( 'NONE',  ( -0.000000000000000000, -0.000000000000000000, 1.000000000000000000 ) ) ;
#14081 = DIRECTION ( 'NONE',  ( -0.000000000000000000, -0.000000000000000000, 1.000000000000000000 ) ) ;
#14082 = ORIENTED_EDGE ( 'NONE', *, *, #15048, .T. ) ;
#14083 = ORIENTED_EDGE ( 'NONE', *, *, #15064, .F. ) ;
#14084 = CIRCLE ( 'NONE', #12814, 0.06799999999999883915 ) ;
#14085 = CARTESIAN_POINT ( 'NONE',  ( -2.398415421042093154, 0.03420999047047220548, 2.000000000000000000 ) ) ;
#14086 = EDGE_CURVE ( 'NONE', #13077, #6473, #5676, .T. ) ;
#14087 = CARTESIAN_POINT ( 'NONE',  ( -1.826525490738485580, 0.02442077059413912121, 1.989999999999999991 ) ) ;
#14088 = EDGE_CURVE ( 'NONE', #4850, #4668, #19551, .T. ) ;
#14089 = CARTESIAN_POINT ( 'NONE',  ( -2.355033684255131821, -0.07741945176015091468, 1.989999999999999769 ) ) ;
#14090 = EDGE_LOOP ( 'NONE', ( #18786, #6181 ) ) ;
#14091 = LINE ( 'NONE', #363, #11971 ) ;
#14092 = FACE_BOUND ( 'NONE', #9389, .T. ) ;
#14093 = CARTESIAN_POINT ( 'NONE',  ( -1.411368297558534657, -0.05476897469297359322, 2.000000000000000000 ) ) ;
#14094 = ORIENTED_EDGE ( 'NONE', *, *, #2708, .T. ) ;
#14095 = ORIENTED_EDGE ( 'NONE', *, *, #17983, .T. ) ;
#14096 = EDGE_CURVE ( 'NONE', #7825, #10141, #19031, .T. ) ;
#14097 = CIRCLE ( 'NONE', #14738, 0.06799999999999883915 ) ;
#14098 = ORIENTED_EDGE ( 'NONE', *, *, #12003, .F. ) ;
#14099 = EDGE_CURVE ( 'NONE', #13199, #13027, #1740, .T. ) ;
#14100 = CARTESIAN_POINT ( 'NONE',  ( -2.365736867868490467, -0.007357481605376932528, 2.000000000000000000 ) ) ;
#14101 = CIRCLE ( 'NONE', #5113, 0.1249999999999999029 ) ;
#14102 = CARTESIAN_POINT ( 'NONE',  ( -1.500000000000000222, -0.1875000000000002220, -0.3995000000000004658 ) ) ;
#14103 = B_SPLINE_CURVE_WITH_KNOTS ( 'NONE', 3,
 ( #19324, #7151, #18406, #14989 ),
 .UNSPECIFIED., .F., .F.,
 ( 4, 4 ),
 ( 2.000000000000000000, 3.000000000000000000 ),
 .UNSPECIFIED. ) ;
#14104 = ORIENTED_EDGE ( 'NONE', *, *, #16552, .F. ) ;
#14105 = LINE ( 'NONE', #1494, #4307 ) ;
#14106 = DIRECTION ( 'NONE',  ( -0.000000000000000000, 1.000000000000000000, -0.000000000000000000 ) ) ;
#14107 = CARTESIAN_POINT ( 'NONE',  ( -2.329072882605735639, -0.007553407929848200870, 1.989999999999999991 ) ) ;
#14108 = AXIS2_PLACEMENT_3D ( 'NONE', #6196, #6380, #212 ) ;
#14110 = CARTESIAN_POINT ( 'NONE',  ( -1.116989456532946345, -0.01750430202929234569, 1.990000000000000657 ) ) ;
#14109 = CARTESIAN_POINT ( 'NONE',  ( -1.804565828334155242, -0.02367473075303785229, 1.989999999999999991 ) ) ;
#14111 = ADVANCED_FACE ( 'NONE', ( #12028 ), #12948, .F. ) ;
#14112 = CARTESIAN_POINT ( 'NONE',  ( -0.9209599193191244648, -0.06332161402759488300, 1.989999999999999769 ) ) ;
#14113 = CARTESIAN_POINT ( 'NONE',  ( -1.259561250449509506, 0.04532683330719199793, 2.000000000000000000 ) ) ;
#14114 = VECTOR ( 'NONE', #14394, 39.37007874015748143 ) ;
#14115 = DIRECTION ( 'NONE',  ( 0.000000000000000000, 0.000000000000000000, 1.000000000000000000 ) ) ;
#14116 = CARTESIAN_POINT ( 'NONE',  ( -1.137089719109043440, -0.06160054512416717615, 1.989999999999999991 ) ) ;
#14117 = EDGE_CURVE ( 'NONE', #12076, #15798, #2893, .T. ) ;
#14118 = ORIENTED_EDGE ( 'NONE', *, *, #15835, .F. ) ;
#14119 = EDGE_LOOP ( 'NONE', ( #18295, #14062, #12577, #7453 ) ) ;
#14120 = DIRECTION ( 'NONE',  ( 0.000000000000000000, 0.000000000000000000, 1.000000000000000000 ) ) ;
#14121 = EDGE_LOOP ( 'NONE', ( #3345, #16588 ) ) ;
#14122 = EDGE_CURVE ( 'NONE', #12324, #4762, #18328, .T. ) ;
#14123 = CARTESIAN_POINT ( 'NONE',  ( -2.504125666281780127, 0.01151833931933251426, 1.989999999999999769 ) ) ;
#14124 = CIRCLE ( 'NONE', #15087, 0.1104999999999998206 ) ;
#14125 = DIRECTION ( 'NONE',  ( -0.000000000000000000, 1.000000000000000000, -0.000000000000000000 ) ) ;
#14126 = VECTOR ( 'NONE', #18014, 39.37007874015748143 ) ;
#14127 = DIRECTION ( 'NONE',  ( -0.000000000000000000, 1.000000000000000000, -0.000000000000000000 ) ) ;
#14128 = CARTESIAN_POINT ( 'NONE',  ( -1.880685080590707159, -0.05531667436747877975, 1.989999999999999991 ) ) ;
#14129 = CARTESIAN_POINT ( 'NONE',  ( -1.076058999090872659, -0.04393448415101958854, 1.989999999999999991 ) ) ;
#14130 = FACE_OUTER_BOUND ( 'NONE', #11519, .T. ) ;
#14131 = CARTESIAN_POINT ( 'NONE',  ( -2.588975361849619183, -0.07750000000000001332, 2.000000000000000000 ) ) ;
#14132 = ORIENTED_EDGE ( 'NONE', *, *, #4037, .F. ) ;
#14133 = DIRECTION ( 'NONE',  ( -0.000000000000000000, -0.000000000000000000, 1.000000000000000000 ) ) ;
#14134 = VERTEX_POINT ( 'NONE', #3293 ) ;
#14136 = DIRECTION ( 'NONE',  ( 0.000000000000000000, 0.7071067811865402453, 0.7071067811865547892 ) ) ;
#14135 = CARTESIAN_POINT ( 'NONE',  ( -1.124341303124119840, -0.06073589862050683685, 1.990000000000000657 ) ) ;
#14137 = ORIENTED_EDGE ( 'NONE', *, *, #10255, .T. ) ;
#14138 = AXIS2_PLACEMENT_3D ( 'NONE', #8487, #11412, #878 ) ;
#14140 = CARTESIAN_POINT ( 'NONE',  ( -2.422041261535227807, 0.03420999047047220548, 2.000000000000000000 ) ) ;
#14139 = DIRECTION ( 'NONE',  ( -0.000000000000000000, 1.000000000000000000, -0.000000000000000000 ) ) ;
#14141 = CIRCLE ( 'NONE', #12559, 0.1249999999999999029 ) ;
#14142 = CARTESIAN_POINT ( 'NONE',  ( -1.223039493732135385, -0.01524867245376024597, 1.989999999999999991 ) ) ;
#14143 = ORIENTED_EDGE ( 'NONE', *, *, #13443, .F. ) ;
#14144 = CARTESIAN_POINT ( 'NONE',  ( -1.417041579092891412, -0.03639880501716132033, 2.000000000000000000 ) ) ;
#14145 = AXIS2_PLACEMENT_3D ( 'NONE', #3764, #11385, #19112 ) ;
#14146 = CARTESIAN_POINT ( 'NONE',  ( -0.8805888325669930516, 0.03972132491866873366, 1.989999999999999991 ) ) ;
#14147 = CARTESIAN_POINT ( 'NONE',  ( -0.9086831571638326333, -0.005203908715550910336, 1.990000000000000435 ) ) ;
#14148 = ORIENTED_EDGE ( 'NONE', *, *, #15071, .F. ) ;
#14149 = CARTESIAN_POINT ( 'NONE',  ( -1.843153383258635758, -0.02247282330457034752, 2.000000000000000000 ) ) ;
#14150 = VECTOR ( 'NONE', #11308, 39.37007874015748143 ) ;
#14151 = AXIS2_PLACEMENT_3D ( 'NONE', #16810, #15378, #19518 ) ;
#14152 = VECTOR ( 'NONE', #2527, 39.37007874015748143 ) ;
#14153 = VECTOR ( 'NONE', #1759, 39.37007874015748143 ) ;
#14154 = DIRECTION ( 'NONE',  ( -0.000000000000000000, 1.000000000000000000, -0.000000000000000000 ) ) ;
#14155 = CARTESIAN_POINT ( 'NONE',  ( -0.9121386824924950787, -0.07894092908466035508, 1.989999999999999991 ) ) ;
#14156 = ORIENTED_EDGE ( 'NONE', *, *, #4566, .F. ) ;
#14157 = LINE ( 'NONE', #436, #6291 ) ;
#14158 = VERTEX_POINT ( 'NONE', #17031 ) ;
#14159 = VERTEX_POINT ( 'NONE', #18536 ) ;
#14161 = DIRECTION ( 'NONE',  ( -0.000000000000000000, 1.000000000000000000, -0.000000000000000000 ) ) ;
#14160 = CARTESIAN_POINT ( 'NONE',  ( -1.880454091291043239, 0.03720459258126811164, 1.989999999999999991 ) ) ;
#14162 = DIRECTION ( 'NONE',  ( 1.000000000000000000, 0.000000000000000000, 0.000000000000000000 ) ) ;
#14163 = CARTESIAN_POINT ( 'NONE',  ( -1.249738461033129688, -0.02072017590349280874, 1.989999999999999991 ) ) ;
#14164 = ADVANCED_FACE ( 'NONE', ( #18441 ), #9173, .F. ) ;
#14165 = LINE ( 'NONE', #11074, #2402 ) ;
#14166 = VECTOR ( 'NONE', #11800, 39.37007874015748143 ) ;
#14167 = VECTOR ( 'NONE', #3236, 39.37007874015748143 ) ;
#14168 = CARTESIAN_POINT ( 'NONE',  ( 0.4999999999999996114, 0.1875000000000000278, 1.499999999999999778 ) ) ;
#14169 = ORIENTED_EDGE ( 'NONE', *, *, #12534, .F. ) ;
#14170 = EDGE_CURVE ( 'NONE', #13809, #14844, #14506, .T. ) ;
#14171 = AXIS2_PLACEMENT_3D ( 'NONE', #19402, #19794, #1133 ) ;
#14172 = CARTESIAN_POINT ( 'NONE',  ( -1.916399701654805110, -0.03149842529071201352, 2.000000000000000000 ) ) ;
#14173 = ORIENTED_EDGE ( 'NONE', *, *, #15283, .F. ) ;
#14174 = AXIS2_PLACEMENT_3D ( 'NONE', #14183, #3671, #11178 ) ;
#14175 = EDGE_LOOP ( 'NONE', ( #5573, #12021, #879, #14938 ) ) ;
#14176 = CARTESIAN_POINT ( 'NONE',  ( -0.5000000000000001110, 0.1875000000000000278, 0.000000000000000000 ) ) ;
#14177 = DIRECTION ( 'NONE',  ( 0.000000000000000000, 0.000000000000000000, 1.000000000000000000 ) ) ;
#14178 = VERTEX_POINT ( 'NONE', #1496 ) ;
#14179 = CARTESIAN_POINT ( 'NONE',  ( -1.256679187561660971, 0.04464363093710340541, 2.000000000000000444 ) ) ;
#14180 = EDGE_CURVE ( 'NONE', #15798, #9964, #7304, .T. ) ;
#14181 = ORIENTED_EDGE ( 'NONE', *, *, #19735, .T. ) ;
#14182 = CIRCLE ( 'NONE', #2021, 0.1004999999999993815 ) ;
#14183 = CARTESIAN_POINT ( 'NONE',  ( 2.000000000000000000, 0.1875000000000000278, 0.01000000000000016674 ) ) ;
#14184 = FACE_OUTER_BOUND ( 'NONE', #16811, .T. ) ;
#14185 = PLANE ( 'NONE',  #8674 ) ;
#14186 = VECTOR ( 'NONE', #14031, 39.37007874015748143 ) ;
#14187 = AXIS2_PLACEMENT_3D ( 'NONE', #14347, #9834, #6909 ) ;
#14188 = AXIS2_PLACEMENT_3D ( 'NONE', #14272, #546, #17104 ) ;
#14189 =( BOUNDED_CURVE ( )  B_SPLINE_CURVE ( 3, ( #5835, #8946, #18093, #6134 ),
 .UNSPECIFIED., .F., .F. ) 
 B_SPLINE_CURVE_WITH_KNOTS ( ( 4, 4 ),
 ( 7.766758895808039556E-17, 0.3593032414868667090 ),
 .UNSPECIFIED. ) 
 CURVE ( )  GEOMETRIC_REPRESENTATION_ITEM ( )  RATIONAL_B_SPLINE_CURVE ( ( 1.000000000000000000, 0.9892706688486205824, 0.9892706688486205824, 1.000000000000000000 ) ) 
 REPRESENTATION_ITEM ( '' )  );
#14190 = EDGE_CURVE ( 'NONE', #6728, #9989, #16934, .T. ) ;
#14191 = DIRECTION ( 'NONE',  ( 0.000000000000000000, 0.000000000000000000, 1.000000000000000000 ) ) ;
#14192 = ADVANCED_FACE ( 'NONE', ( #3185 ), #9287, .F. ) ;
#14193 = EDGE_CURVE ( 'NONE', #1325, #16098, #14023, .T. ) ;
#14194 = CARTESIAN_POINT ( 'NONE',  ( -1.848683964901207899, -0.02808699625464839561, 1.989999999999999991 ) ) ;
#14195 = ORIENTED_EDGE ( 'NONE', *, *, #6860, .F. ) ;
#14196 = DIRECTION ( 'NONE',  ( -0.000000000000000000, 1.000000000000000000, -0.000000000000000000 ) ) ;
#14197 = FACE_BOUND ( 'NONE', #19838, .T. ) ;
#14198 = CARTESIAN_POINT ( 'NONE',  ( -1.411368297558534657, -0.05476897469297359322, 1.989999999999999991 ) ) ;
#14199 = ORIENTED_EDGE ( 'NONE', *, *, #6834, .T. ) ;
#14200 = ORIENTED_EDGE ( 'NONE', *, *, #866, .T. ) ;
#14201 = B_SPLINE_CURVE_WITH_KNOTS ( 'NONE', 3,
 ( #10738, #16875, #10941, #3130, #17068, #1323, #13564, #5917, #12063, #1622, #18262, #13859, #9026, #705, #12558, #3425, #14245, #17554, #9725 ),
 .UNSPECIFIED., .F., .F.,
 ( 4, 1, 1, 1, 1, 1, 1, 1, 1, 1, 1, 1, 1, 1, 1, 1, 4 ),
 ( 0.000000000000000000, 0.04303131765758239080, 0.09266939556843589720, 0.1485029264300349316, 0.2108658436675551195, 0.2797974732775349027, 0.3548637831700102163, 0.4366676840095834455, 0.5252163844137476278, 0.6123699522376382376, 0.6916475831570827459, 0.7626549098052964881, 0.8253270848014857552, 0.8803885142072371828, 0.9275903945061415579, 0.9672567817688610958, 1.000000000000000000 ),
 .UNSPECIFIED. ) ;
#14202 = EDGE_LOOP ( 'NONE', ( #14767, #1489, #6955, #16659 ) ) ;
#14203 = DIRECTION ( 'NONE',  ( 0.000000000000000000, 0.000000000000000000, 1.000000000000000000 ) ) ;
#14204 = AXIS2_PLACEMENT_3D ( 'NONE', #6741, #2769, #9328 ) ;
#14205 = CARTESIAN_POINT ( 'NONE',  ( -1.880566141428974491, -0.03845683683447036899, 1.989999999999999991 ) ) ;
#14206 = CIRCLE ( 'NONE', #12307, 0.1104999999999998206 ) ;
#14207 = EDGE_CURVE ( 'NONE', #17496, #15636, #18633, .T. ) ;
#14208 = ORIENTED_EDGE ( 'NONE', *, *, #8934, .F. ) ;
#14209 = CARTESIAN_POINT ( 'NONE',  ( -1.407133466883806694, -0.04452575456174517193, 2.000000000000000000 ) ) ;
#14210 = CARTESIAN_POINT ( 'NONE',  ( -0.9324118408029663518, 0.04031054411467797916, 2.000000000000000444 ) ) ;
#14211 = CARTESIAN_POINT ( 'NONE',  ( -1.414190155091888945, -0.04551452352426109405, 1.989999999999999991 ) ) ;
#14212 = EDGE_CURVE ( 'NONE', #11300, #2186, #4484, .T. ) ;
#14213 = CARTESIAN_POINT ( 'NONE',  ( 2.000000000000000000, -0.1674999999999998990, -1.132499999999999840 ) ) ;
#14214 = EDGE_CURVE ( 'NONE', #17533, #7480, #3002, .T. ) ;
#14215 = CARTESIAN_POINT ( 'NONE',  ( -1.409565479439315316, -0.05240093762384320786, 1.989999999999999991 ) ) ;
#14216 = CARTESIAN_POINT ( 'NONE',  ( -0.9377782278970281382, -0.05721907500592039730, 1.990000000000000435 ) ) ;
#14217 = VECTOR ( 'NONE', #2429, 39.37007874015748854 ) ;
#14218 = CARTESIAN_POINT ( 'NONE',  ( -1.254016384954876662, 0.04376248980195615590, 2.000000000000000000 ) ) ;
#14219 = CIRCLE ( 'NONE', #5562, 0.06799999999999883915 ) ;
#14220 = CARTESIAN_POINT ( 'NONE',  ( 1.999999999999999778, 0.1875000000000000278, -0.4999999999999998335 ) ) ;
#14221 = CARTESIAN_POINT ( 'NONE',  ( -1.850213459906118851, -0.02048018727158523386, 2.000000000000000000 ) ) ;
#14222 = ORIENTED_EDGE ( 'NONE', *, *, #13484, .F. ) ;
#14223 = ORIENTED_EDGE ( 'NONE', *, *, #2853, .T. ) ;
#14224 = LINE ( 'NONE', #9891, #14491 ) ;
#14225 = ORIENTED_EDGE ( 'NONE', *, *, #7354, .T. ) ;
#14226 = CARTESIAN_POINT ( 'NONE',  ( -1.135994525037092862, 0.002106520251247823942, 1.999999999999999778 ) ) ;
#14227 = EDGE_CURVE ( 'NONE', #1254, #10299, #12805, .T. ) ;
#14228 = DIRECTION ( 'NONE',  ( -0.000000000000000000, 1.000000000000000000, -0.000000000000000000 ) ) ;
#14229 = ADVANCED_FACE ( 'NONE', ( #8370 ), #432, .T. ) ;
#14230 = DIRECTION ( 'NONE',  ( -0.000000000000000000, 1.000000000000000000, -0.000000000000000000 ) ) ;
#14231 = DIRECTION ( 'NONE',  ( -0.000000000000000000, 1.000000000000000000, -0.000000000000000000 ) ) ;
#14232 = LINE ( 'NONE', #11327, #18514 ) ;
#14233 = EDGE_CURVE ( 'NONE', #226, #12378, #14392, .T. ) ;
#14234 = DIRECTION ( 'NONE',  ( 1.000000000000000000, 0.000000000000000000, 4.553079989440438697E-17 ) ) ;
#14235 = CARTESIAN_POINT ( 'NONE',  ( -1.229824178834249215, -0.009352222054052387878, 1.989999999999999991 ) ) ;
#14236 = VECTOR ( 'NONE', #6128, 39.37007874015748143 ) ;
#14237 = ORIENTED_EDGE ( 'NONE', *, *, #7676, .F. ) ;
#14238 = DIRECTION ( 'NONE',  ( -1.000000000000000000, 0.000000000000000000, 0.000000000000000000 ) ) ;
#14239 = EDGE_CURVE ( 'NONE', #9331, #14518, #17633, .T. ) ;
#14240 = ORIENTED_EDGE ( 'NONE', *, *, #169, .F. ) ;
#14242 = FACE_OUTER_BOUND ( 'NONE', #1066, .T. ) ;
#14241 = DIRECTION ( 'NONE',  ( -0.000000000000000000, 1.000000000000000000, -0.000000000000000000 ) ) ;
#14243 = ORIENTED_EDGE ( 'NONE', *, *, #13512, .F. ) ;
#14245 = CARTESIAN_POINT ( 'NONE',  ( -1.292173588571040366, 0.01211515230859895251, 2.000000000000000000 ) ) ;
#14244 = DIRECTION ( 'NONE',  ( 0.000000000000000000, 0.000000000000000000, 1.000000000000000000 ) ) ;
#14246 = PLANE ( 'NONE',  #7843 ) ;
#14247 = ORIENTED_EDGE ( 'NONE', *, *, #13637, .T. ) ;
#14248 = DIRECTION ( 'NONE',  ( 0.000000000000000000, 0.000000000000000000, 1.000000000000000000 ) ) ;
#14249 = CARTESIAN_POINT ( 'NONE',  ( -1.118256082192687684, 0.03973631370248714018, 2.000000000000000444 ) ) ;
#14250 = DIRECTION ( 'NONE',  ( 0.000000000000000000, 0.000000000000000000, 1.000000000000000000 ) ) ;
#14251 = EDGE_CURVE ( 'NONE', #11929, #4749, #15998, .T. ) ;
#14252 = ORIENTED_EDGE ( 'NONE', *, *, #9402, .F. ) ;
#14253 = CARTESIAN_POINT ( 'NONE',  ( -1.842995237541732667, -0.03683923207299941160, 1.989999999999999991 ) ) ;
#14254 = EDGE_CURVE ( 'NONE', #13769, #17961, #11198, .T. ) ;
#14255 = CARTESIAN_POINT ( 'NONE',  ( -1.840891899506913454, -0.01644069381696177182, 2.000000000000000000 ) ) ;
#14256 = CARTESIAN_POINT ( 'NONE',  ( -0.8798122521287876641, -0.05533543350624815088, 1.989999999999999991 ) ) ;
#14257 = EDGE_LOOP ( 'NONE', ( #5558, #18488, #12088, #4235 ) ) ;
#14258 = DIRECTION ( 'NONE',  ( -0.000000000000000000, 1.000000000000000000, -0.000000000000000000 ) ) ;
#14259 = EDGE_LOOP ( 'NONE', ( #8472, #11459, #15045, #13430 ) ) ;
#14260 = DIRECTION ( 'NONE',  ( 0.000000000000000000, 0.000000000000000000, 1.000000000000000000 ) ) ;
#14261 = ORIENTED_EDGE ( 'NONE', *, *, #5498, .T. ) ;
#14263 = DIRECTION ( 'NONE',  ( 0.000000000000000000, 0.000000000000000000, 1.000000000000000000 ) ) ;
#14262 = CARTESIAN_POINT ( 'NONE',  ( -1.103556690637378823, 0.0004085148554628232048, 2.000000000000000000 ) ) ;
#14264 = CYLINDRICAL_SURFACE ( 'NONE', #15435, 0.06799999999999883915 ) ;
#14265 = LINE ( 'NONE', #14358, #17356 ) ;
#14266 = AXIS2_PLACEMENT_3D ( 'NONE', #6759, #8270, #9981 ) ;
#14267 = CARTESIAN_POINT ( 'NONE',  ( -1.189121789319017131, 0.06029527559055117975, 2.000000000000000000 ) ) ;
#14268 = LINE ( 'NONE', #17194, #18412 ) ;
#14269 = CARTESIAN_POINT ( 'NONE',  ( -1.318084034422993600, 0.02432827957803345917, 2.000000000000000000 ) ) ;
#14270 = VERTEX_POINT ( 'NONE', #870 ) ;
#14271 = B_SPLINE_CURVE_WITH_KNOTS ( 'NONE', 3,
 ( #15268, #16676, #2939, #12264 ),
 .UNSPECIFIED., .F., .F.,
 ( 4, 4 ),
 ( 1.000000000000000000, 2.000000000000000000 ),
 .UNSPECIFIED. ) ;
#14272 = CARTESIAN_POINT ( 'NONE',  ( 1.499999999999999556, -0.1875000000000002220, -0.4999999999999998335 ) ) ;
#14273 = VERTEX_POINT ( 'NONE', #2268 ) ;
#14274 = ORIENTED_EDGE ( 'NONE', *, *, #7745, .T. ) ;
#14275 = VECTOR ( 'NONE', #14671, 39.37007874015748143 ) ;
#14276 = CARTESIAN_POINT ( 'NONE',  ( -2.626960833437601561, -0.07750000000000001332, 1.989999999999999769 ) ) ;
#14277 = AXIS2_PLACEMENT_3D ( 'NONE', #3931, #16164, #1121 ) ;
#14278 = DIRECTION ( 'NONE',  ( 0.000000000000000000, 0.000000000000000000, 1.000000000000000000 ) ) ;
#14279 = VERTEX_POINT ( 'NONE', #780 ) ;
#14280 = ORIENTED_EDGE ( 'NONE', *, *, #383, .F. ) ;
#14281 = EDGE_LOOP ( 'NONE', ( #4737, #7012 ) ) ;
#14282 = FACE_BOUND ( 'NONE', #16203, .T. ) ;
#14283 = CARTESIAN_POINT ( 'NONE',  ( -2.731847993664263218E-16, 0.1875000000000000278, 1.000000000000000000 ) ) ;
#14284 = CYLINDRICAL_SURFACE ( 'NONE', #8345, 0.06799999999999883915 ) ;
#14285 = LINE ( 'NONE', #15985, #7677 ) ;
#14286 = VECTOR ( 'NONE', #13383, 39.37007874015748143 ) ;
#14287 = CARTESIAN_POINT ( 'NONE',  ( -1.239551205359381569, 0.02714227070088570670, 1.989999999999999991 ) ) ;
#14288 = VERTEX_POINT ( 'NONE', #3687 ) ;
#14289 = VECTOR ( 'NONE', #5973, 39.37007874015748143 ) ;
#14290 = FACE_OUTER_BOUND ( 'NONE', #10816, .T. ) ;
#14291 = FACE_BOUND ( 'NONE', #16566, .T. ) ;
#14292 = DIRECTION ( 'NONE',  ( 0.000000000000000000, 0.000000000000000000, 1.000000000000000000 ) ) ;
#14293 = VERTEX_POINT ( 'NONE', #11490 ) ;
#14294 = ORIENTED_EDGE ( 'NONE', *, *, #1462, .F. ) ;
#14295 = ORIENTED_EDGE ( 'NONE', *, *, #19151, .T. ) ;
#14296 = DIRECTION ( 'NONE',  ( -0.000000000000000000, 1.000000000000000000, -0.000000000000000000 ) ) ;
#14297 = EDGE_CURVE ( 'NONE', #11696, #3705, #15805, .T. ) ;
#14298 = EDGE_CURVE ( 'NONE', #4116, #1438, #19034, .T. ) ;
#14299 = ORIENTED_EDGE ( 'NONE', *, *, #5720, .T. ) ;
#14300 = FACE_OUTER_BOUND ( 'NONE', #4319, .T. ) ;
#14301 = B_SPLINE_CURVE_WITH_KNOTS ( 'NONE', 3,
 ( #19162, #16037, #11435, #14538 ),
 .UNSPECIFIED., .F., .F.,
 ( 4, 4 ),
 ( 4.000000000000000000, 5.000000000000000000 ),
 .UNSPECIFIED. ) ;
#14302 = CARTESIAN_POINT ( 'NONE',  ( -0.9485481745011992150, 0.003854217166352979628, 2.000000000000000444 ) ) ;
#14303 = AXIS2_PLACEMENT_3D ( 'NONE', #16236, #12832, #2507 ) ;
#14304 = CARTESIAN_POINT ( 'NONE',  ( 2.000000000000000000, -0.07749999999999974964, 1.000000000000000222 ) ) ;
#14306 = CARTESIAN_POINT ( 'NONE',  ( -1.411003569921400969, -0.05603326540394856781, 1.989999999999999991 ) ) ;
#14305 = CARTESIAN_POINT ( 'NONE',  ( -1.323383852714937303, -0.02980163537250075934, 2.000000000000000000 ) ) ;
#14307 = CARTESIAN_POINT ( 'NONE',  ( -0.8823158608643523193, 0.04287325194076219148, 2.000000000000000444 ) ) ;
#14308 = DIRECTION ( 'NONE',  ( 0.000000000000000000, -1.000000000000000000, 0.000000000000000000 ) ) ;
#14309 = CARTESIAN_POINT ( 'NONE',  ( -0.9488142226424373105, -0.03314470853484785540, 1.989999999999999769 ) ) ;
#14310 = LINE ( 'NONE', #4897, #5786 ) ;
#14311 = DIRECTION ( 'NONE',  ( 0.000000000000000000, 0.000000000000000000, -1.000000000000000000 ) ) ;
#14312 = EDGE_CURVE ( 'NONE', #3758, #16669, #2147, .T. ) ;
#14313 = CARTESIAN_POINT ( 'NONE',  ( -1.000000000000000222, -0.1875000000000002220, 0.000000000000000000 ) ) ;
#14314 = ORIENTED_EDGE ( 'NONE', *, *, #12836, .T. ) ;
#14315 = ORIENTED_EDGE ( 'NONE', *, *, #15236, .F. ) ;
#14316 = CARTESIAN_POINT ( 'NONE',  ( -1.775681642753975886, 0.01762276399181125427, 2.000000000000000000 ) ) ;
#14317 = ORIENTED_EDGE ( 'NONE', *, *, #16949, .T. ) ;
#14318 = CARTESIAN_POINT ( 'NONE',  ( -0.9060276331201311262, 0.04167125536469876851, 1.989999999999999991 ) ) ;
#14319 = CARTESIAN_POINT ( 'NONE',  ( -2.705511811023622037, 0.03112727860311522571, 2.000000000000000000 ) ) ;
#14320 = EDGE_CURVE ( 'NONE', #18185, #6661, #17224, .T. ) ;
#14321 = CARTESIAN_POINT ( 'NONE',  ( -0.9664077688248748910, -0.02132944850636891293, 2.000000000000000000 ) ) ;
#14322 = CARTESIAN_POINT ( 'NONE',  ( 0.9999999999999996669, 0.1875000000000000833, 0.000000000000000000 ) ) ;
#14323 = DIRECTION ( 'NONE',  ( 0.000000000000000000, -1.000000000000000000, 0.000000000000000000 ) ) ;
#14324 = LINE ( 'NONE', #14629, #3198 ) ;
#14325 = AXIS2_PLACEMENT_3D ( 'NONE', #507, #6578, #2404 ) ;
#14326 = CARTESIAN_POINT ( 'NONE',  ( -1.953606870393167938, 0.000000000000000000, 1.989999999999999991 ) ) ;
#14327 = ORIENTED_EDGE ( 'NONE', *, *, #19608, .T. ) ;
#14328 = CARTESIAN_POINT ( 'NONE',  ( -1.500000000000000222, 0.1875000000000000833, -1.000000000000000000 ) ) ;
#14329 = ORIENTED_EDGE ( 'NONE', *, *, #5481, .T. ) ;
#14331 = CARTESIAN_POINT ( 'NONE',  ( 0.9999999999999994449, 0.1774999999999998523, -0.4320000000000009943 ) ) ;
#14330 = DIRECTION ( 'NONE',  ( 0.000000000000000000, 0.000000000000000000, 1.000000000000000000 ) ) ;
#14332 = EDGE_LOOP ( 'NONE', ( #5053, #10643, #14997, #16547 ) ) ;
#14333 = CYLINDRICAL_SURFACE ( 'NONE', #686, 0.06799999999999883915 ) ;
#14335 = CARTESIAN_POINT ( 'NONE',  ( -1.054252455077143491, -0.02626842317787200440, 1.989999999999999991 ) ) ;
#14334 = DIRECTION ( 'NONE',  ( -0.000000000000000000, 1.000000000000000000, -0.000000000000000000 ) ) ;
#14336 = EDGE_CURVE ( 'NONE', #10122, #15328, #15100, .T. ) ;
#14337 = LINE ( 'NONE', #610, #16326 ) ;
#14338 = ADVANCED_FACE ( 'NONE', ( #1171 ), #9860, .T. ) ;
#14339 = ORIENTED_EDGE ( 'NONE', *, *, #6965, .T. ) ;
#14340 = DIRECTION ( 'NONE',  ( 0.000000000000000000, 0.000000000000000000, 1.000000000000000000 ) ) ;
#14341 = CARTESIAN_POINT ( 'NONE',  ( -1.123046479293110522, 0.04232930099853445677, 2.000000000000000000 ) ) ;
#14342 = CARTESIAN_POINT ( 'NONE',  ( -0.5000000000000001110, -0.1875000000000002220, 0.9320000000000011608 ) ) ;
#14343 = EDGE_CURVE ( 'NONE', #18236, #11002, #17202, .T. ) ;
#14344 = ORIENTED_EDGE ( 'NONE', *, *, #10036, .T. ) ;
#14345 = CARTESIAN_POINT ( 'NONE',  ( -2.500000000000000000, 0.1875000000000000833, -1.077999999999999625 ) ) ;
#14346 = EDGE_CURVE ( 'NONE', #13878, #17556, #11106, .T. ) ;
#14347 = CARTESIAN_POINT ( 'NONE',  ( -1.000000000000000222, 0.1774999999999998523, -1.000000000000000000 ) ) ;
#14348 = CARTESIAN_POINT ( 'NONE',  ( -0.8833777105365271387, -0.06148725157824932314, 1.990000000000000435 ) ) ;
#14349 = ORIENTED_EDGE ( 'NONE', *, *, #6812, .T. ) ;
#14350 = CARTESIAN_POINT ( 'NONE',  ( -1.500000000000000222, -0.1875000000000002220, -1.499999999999999778 ) ) ;
#14351 = CARTESIAN_POINT ( 'NONE',  ( -1.885170441015396881, 0.02397344413775449878, 2.000000000000000000 ) ) ;
#14352 = EDGE_LOOP ( 'NONE', ( #2152, #12168, #16939, #19327 ) ) ;
#14353 = PLANE ( 'NONE',  #10625 ) ;
#14354 = EDGE_LOOP ( 'NONE', ( #10107, #5140 ) ) ;
#14356 = CARTESIAN_POINT ( 'NONE',  ( 0.4999999999999996114, -0.1875000000000002220, 0.000000000000000000 ) ) ;
#14355 = CARTESIAN_POINT ( 'NONE',  ( -1.303951185644476540, -0.02980163537250152955, 2.000000000000000000 ) ) ;
#14357 = CARTESIAN_POINT ( 'NONE',  ( -1.824767814056328818, -0.04767673212995075099, 2.000000000000000000 ) ) ;
#14358 = CARTESIAN_POINT ( 'NONE',  ( 1.499999999999999778, 0.1875000000000000278, 1.067999999999998728 ) ) ;
#14359 = DIRECTION ( 'NONE',  ( 4.553079989440438697E-17, 0.000000000000000000, -1.000000000000000000 ) ) ;
#14360 = DIRECTION ( 'NONE',  ( -0.000000000000000000, 0.000000000000000000, 1.000000000000000000 ) ) ;
#14361 = EDGE_CURVE ( 'NONE', #14603, #8696, #17015, .T. ) ;
#14362 = DIRECTION ( 'NONE',  ( 0.000000000000000000, 0.000000000000000000, 1.000000000000000000 ) ) ;
#14363 = ORIENTED_EDGE ( 'NONE', *, *, #4867, .T. ) ;
#14364 = ADVANCED_FACE ( 'NONE', ( #4179 ), #2480, .F. ) ;
#14365 = DIRECTION ( 'NONE',  ( -0.000000000000000000, -0.000000000000000000, 1.000000000000000000 ) ) ;
#14366 = ORIENTED_EDGE ( 'NONE', *, *, #10530, .F. ) ;
#14367 = ORIENTED_EDGE ( 'NONE', *, *, #16183, .T. ) ;
#14368 = EDGE_CURVE ( 'NONE', #6124, #393, #16611, .T. ) ;
#14369 = LINE ( 'NONE', #551, #2666 ) ;
#14370 = CARTESIAN_POINT ( 'NONE',  ( -1.113311135653736628, -0.05573210280738186140, 1.989999999999999991 ) ) ;
#14371 = ORIENTED_EDGE ( 'NONE', *, *, #7573, .F. ) ;
#14372 = CYLINDRICAL_SURFACE ( 'NONE', #18459, 0.1249999999999994865 ) ;
#14373 = AXIS2_PLACEMENT_3D ( 'NONE', #15841, #15637, #3513 ) ;
#14374 = ORIENTED_EDGE ( 'NONE', *, *, #15897, .F. ) ;
#14375 = ORIENTED_EDGE ( 'NONE', *, *, #3111, .F. ) ;
#14376 = DIRECTION ( 'NONE',  ( 0.000000000000000000, -0.000000000000000000, 1.000000000000000000 ) ) ;
#14377 = CARTESIAN_POINT ( 'NONE',  ( -2.329072882605735639, -0.007553407929848200870, 2.000000000000000000 ) ) ;
#14378 = DIRECTION ( 'NONE',  ( 1.000000000000000000, -8.786261761441016741E-16, 0.000000000000000000 ) ) ;
#14379 = CARTESIAN_POINT ( 'NONE',  ( -0.9169852464775880563, 0.01254483533744824887, 1.990000000000000435 ) ) ;
#14380 = DIRECTION ( 'NONE',  ( -0.000000000000000000, 1.000000000000000000, -0.000000000000000000 ) ) ;
#14381 = ORIENTED_EDGE ( 'NONE', *, *, #1361, .T. ) ;
#14382 = DIRECTION ( 'NONE',  ( 0.000000000000000000, 0.7071067811865305863, 0.7071067811865644481 ) ) ;
#14383 = FACE_BOUND ( 'NONE', #6695, .T. ) ;
#14384 = LINE ( 'NONE', #10998, #18701 ) ;
#14385 = VERTEX_POINT ( 'NONE', #18008 ) ;
#14386 = ORIENTED_EDGE ( 'NONE', *, *, #19624, .T. ) ;
#14387 = VERTEX_POINT ( 'NONE', #13411 ) ;
#14388 = LINE ( 'NONE', #668, #17989 ) ;
#14389 = VECTOR ( 'NONE', #4396, 39.37007874015748143 ) ;
#14390 = ORIENTED_EDGE ( 'NONE', *, *, #11569, .F. ) ;
#14391 = DIRECTION ( 'NONE',  ( -0.000000000000000000, 1.000000000000000000, -0.000000000000000000 ) ) ;
#14392 = LINE ( 'NONE', #9684, #3428 ) ;
#14393 = DIRECTION ( 'NONE',  ( 0.000000000000000000, 1.000000000000000000, 0.000000000000000000 ) ) ;
#14394 = DIRECTION ( 'NONE',  ( -0.000000000000000000, -0.000000000000000000, 1.000000000000000000 ) ) ;
#14395 = VECTOR ( 'NONE', #931, 39.37007874015748143 ) ;
#14396 = DIRECTION ( 'NONE',  ( 0.000000000000000000, 0.000000000000000000, 1.000000000000000000 ) ) ;
#14397 = DIRECTION ( 'NONE',  ( 0.7071067811865475727, 0.7071067811865475727, -0.000000000000000000 ) ) ;
#14398 = LINE ( 'NONE', #677, #17763 ) ;
#14399 = DIRECTION ( 'NONE',  ( 0.000000000000000000, 0.000000000000000000, 1.000000000000000000 ) ) ;
#14400 = DIRECTION ( 'NONE',  ( 0.000000000000000000, 0.000000000000000000, 1.000000000000000000 ) ) ;
#14401 = CARTESIAN_POINT ( 'NONE',  ( -1.303951185644476540, -0.02980163537250151914, 1.989999999999999991 ) ) ;
#14402 = ORIENTED_EDGE ( 'NONE', *, *, #6016, .F. ) ;
#14403 = ORIENTED_EDGE ( 'NONE', *, *, #12526, .T. ) ;
#14404 = FACE_BOUND ( 'NONE', #8492, .T. ) ;
#14405 = VECTOR ( 'NONE', #7879, 39.37007874015748143 ) ;
#14406 = ORIENTED_EDGE ( 'NONE', *, *, #15295, .F. ) ;
#14407 = CYLINDRICAL_SURFACE ( 'NONE', #18277, 0.1004999999999993815 ) ;
#14408 = VECTOR ( 'NONE', #18168, 39.37007874015748143 ) ;
#14409 = CARTESIAN_POINT ( 'NONE',  ( -0.9171627942731966909, -0.003346250572690402745, 1.989999999999999769 ) ) ;
#14410 = CARTESIAN_POINT ( 'NONE',  ( -0.9531804735103077686, -0.06385129044126590381, 2.000000000000000444 ) ) ;
#14411 = CIRCLE ( 'NONE', #19235, 0.2230999999999990491 ) ;
#14412 = DIRECTION ( 'NONE',  ( -0.000000000000000000, 1.000000000000000000, -0.000000000000000000 ) ) ;
#14413 = ADVANCED_FACE ( 'NONE', ( #14798 ), #17562, .T. ) ;
#14414 = CARTESIAN_POINT ( 'NONE',  ( 2.500000000000000000, -0.1875000000000002220, 0.3995000000000004658 ) ) ;
#14415 = PLANE ( 'NONE',  #16218 ) ;
#14416 = VERTEX_POINT ( 'NONE', #6045 ) ;
#14417 = CARTESIAN_POINT ( 'NONE',  ( 0.9999999999999996669, 0.1875000000000000278, 0.06799999999999883915 ) ) ;
#14418 = VECTOR ( 'NONE', #16697, 39.37007874015748143 ) ;
#14419 = ORIENTED_EDGE ( 'NONE', *, *, #8790, .T. ) ;
#14420 = ADVANCED_FACE ( 'NONE', ( #3078 ), #7137, .T. ) ;
#14422 = FACE_OUTER_BOUND ( 'NONE', #6101, .T. ) ;
#14421 = DIRECTION ( 'NONE',  ( 8.659560562355139934E-17, 0.7071067811865305863, -0.7071067811865644481 ) ) ;
#14423 = ORIENTED_EDGE ( 'NONE', *, *, #19621, .F. ) ;
#14424 = CARTESIAN_POINT ( 'NONE',  ( -1.099955015701283401, 0.003809499515759745287, 2.000000000000000444 ) ) ;
#14426 = CARTESIAN_POINT ( 'NONE',  ( -1.500000000000000222, 0.1875000000000000278, 1.600499999999999146 ) ) ;
#14425 = DIRECTION ( 'NONE',  ( 0.000000000000000000, 0.000000000000000000, 1.000000000000000000 ) ) ;
#14427 = DIRECTION ( 'NONE',  ( 0.003554492193941541454, -0.9999936827726679800, 0.000000000000000000 ) ) ;
#14428 = EDGE_CURVE ( 'NONE', #3983, #9872, #14626, .T. ) ;
#14429 = ADVANCED_FACE ( 'NONE', ( #18517 ), #6804, .F. ) ;
#14430 = VERTEX_POINT ( 'NONE', #4466 ) ;
#14431 = EDGE_CURVE ( 'NONE', #19356, #7461, #15590, .T. ) ;
#14432 = CARTESIAN_POINT ( 'NONE',  ( -1.884162826876267571, -0.004377564454007475299, 1.989999999999999991 ) ) ;
#14433 = CARTESIAN_POINT ( 'NONE',  ( -0.9376302394579385524, -0.07548015786227141311, 1.990000000000000879 ) ) ;
#14434 = CIRCLE ( 'NONE', #5770, 0.07799999999999955580 ) ;
#14435 = CARTESIAN_POINT ( 'NONE',  ( -1.111391121037167640, 0.02286530890369473795, 2.000000000000000000 ) ) ;
#14436 = EDGE_CURVE ( 'NONE', #18902, #5621, #18421, .T. ) ;
#14437 = AXIS2_PLACEMENT_3D ( 'NONE', #2174, #2271, #9980 ) ;
#14438 = EDGE_LOOP ( 'NONE', ( #6376, #12712, #17025, #1838 ) ) ;
#14439 = LINE ( 'NONE', #14645, #15105 ) ;
#14440 = DIRECTION ( 'NONE',  ( -0.000000000000000000, 1.000000000000000000, -0.000000000000000000 ) ) ;
#14441 = CARTESIAN_POINT ( 'NONE',  ( -0.9092046969021783109, -0.07847786920901846097, 1.989999999999999547 ) ) ;
#14442 = VERTEX_POINT ( 'NONE', #1476 ) ;
#14443 = EDGE_CURVE ( 'NONE', #6336, #15990, #5651, .T. ) ;
#14444 = EDGE_CURVE ( 'NONE', #3581, #2809, #10456, .T. ) ;
#14445 = LINE ( 'NONE', #19082, #9096 ) ;
#14446 = EDGE_LOOP ( 'NONE', ( #478, #10892, #3373, #15458 ) ) ;
#14447 = CIRCLE ( 'NONE', #10273, 0.06799999999999883915 ) ;
#14448 = AXIS2_PLACEMENT_3D ( 'NONE', #4324, #2822, #15034 ) ;
#14449 = FACE_BOUND ( 'NONE', #6391, .T. ) ;
#14450 = ORIENTED_EDGE ( 'NONE', *, *, #3689, .F. ) ;
#14452 = CARTESIAN_POINT ( 'NONE',  ( -1.910250092491781349, -0.01788094945304811306, 2.000000000000000000 ) ) ;
#14451 = CARTESIAN_POINT ( 'NONE',  ( -1.408014311159439425, -0.04736966503007588453, 1.989999999999999991 ) ) ;
#14453 = FACE_OUTER_BOUND ( 'NONE', #5415, .T. ) ;
#14454 = CARTESIAN_POINT ( 'NONE',  ( -0.9488633600842100169, -0.03176146401171008049, 2.000000000000000444 ) ) ;
#14455 = ADVANCED_FACE ( 'NONE', ( #13913 ), #10877, .T. ) ;
#14456 = CONICAL_SURFACE ( 'NONE', #17672, 0.07799999999999955580, 0.7853981633974722598 ) ;
#14457 = FACE_OUTER_BOUND ( 'NONE', #3655, .T. ) ;
#14458 = CARTESIAN_POINT ( 'NONE',  ( -1.092150718863464931, 0.02015795394178685959, 1.990000000000000435 ) ) ;
#14459 = FACE_OUTER_BOUND ( 'NONE', #5030, .T. ) ;
#14460 = ORIENTED_EDGE ( 'NONE', *, *, #7045, .F. ) ;
#14461 = CARTESIAN_POINT ( 'NONE',  ( -2.398462220378895005, 0.06249999999999999306, 2.000000000000000000 ) ) ;
#14462 = ORIENTED_EDGE ( 'NONE', *, *, #12390, .F. ) ;
#14463 = VECTOR ( 'NONE', #18640, 39.37007874015748143 ) ;
#14464 = AXIS2_PLACEMENT_3D ( 'NONE', #57, #10564, #18099 ) ;
#14465 = VECTOR ( 'NONE', #16331, 39.37007874015748143 ) ;
#14466 = VECTOR ( 'NONE', #1075, 39.37007874015748143 ) ;
#14467 = VERTEX_POINT ( 'NONE', #6492 ) ;
#14468 = DIRECTION ( 'NONE',  ( 0.000000000000000000, 0.000000000000000000, 1.000000000000000000 ) ) ;
#14469 = CONICAL_SURFACE ( 'NONE', #8057, 0.07799999999999955580, 0.7853981633974688181 ) ;
#14470 = LINE ( 'NONE', #19000, #13540 ) ;
#14471 = CARTESIAN_POINT ( 'NONE',  ( -2.500000000000000000, 0.1774999999999998523, -0.4999999999999998335 ) ) ;
#14472 = ORIENTED_EDGE ( 'NONE', *, *, #7992, .T. ) ;
#14473 = DIRECTION ( 'NONE',  ( -0.000000000000000000, 1.000000000000000000, -0.000000000000000000 ) ) ;
#14474 = EDGE_CURVE ( 'NONE', #13909, #2936, #12451, .T. ) ;
#14475 = EDGE_CURVE ( 'NONE', #5180, #1905, #11421, .T. ) ;
#14476 = EDGE_LOOP ( 'NONE', ( #13787, #16605, #12109, #3644 ) ) ;
#14477 = EDGE_CURVE ( 'NONE', #555, #12315, #7708, .T. ) ;
#14478 = ORIENTED_EDGE ( 'NONE', *, *, #3314, .F. ) ;
#14479 = CYLINDRICAL_SURFACE ( 'NONE', #14174, 0.06799999999999883915 ) ;
#14480 = DIRECTION ( 'NONE',  ( -0.000000000000000000, 1.000000000000000000, -0.000000000000000000 ) ) ;
#14481 = CARTESIAN_POINT ( 'NONE',  ( -1.844016407028024052, -0.02222204938205195324, 2.000000000000000000 ) ) ;
#14482 = VECTOR ( 'NONE', #8662, 39.37007874015748143 ) ;
#14483 = VECTOR ( 'NONE', #14766, 39.37007874015748143 ) ;
#14484 = CONICAL_SURFACE ( 'NONE', #4550, 0.07799999999999955580, 0.7853981633974722598 ) ;
#14485 = EDGE_CURVE ( 'NONE', #7041, #8743, #14054, .T. ) ;
#14486 = CARTESIAN_POINT ( 'NONE',  ( -1.116989456532946345, -0.01750430202929234569, 2.000000000000000888 ) ) ;
#14487 = EDGE_CURVE ( 'NONE', #2534, #1169, #9825, .T. ) ;
#14488 = LINE ( 'NONE', #19016, #6063 ) ;
#14489 = CARTESIAN_POINT ( 'NONE',  ( -0.9983283308090232788, -0.02626842317787200440, 1.989999999999999991 ) ) ;
#14490 = VECTOR ( 'NONE', #8147, 39.37007874015748854 ) ;
#14491 = VECTOR ( 'NONE', #16014, 39.37007874015748143 ) ;
#14492 = LINE ( 'NONE', #19118, #2024 ) ;
#14493 = FACE_BOUND ( 'NONE', #7332, .T. ) ;
#14494 = VERTEX_POINT ( 'NONE', #4717 ) ;
#14495 = EDGE_LOOP ( 'NONE', ( #15312, #12976, #6398, #167 ) ) ;
#14496 = ORIENTED_EDGE ( 'NONE', *, *, #16832, .T. ) ;
#14497 = CARTESIAN_POINT ( 'NONE',  ( -1.000000000000000222, 0.1875000000000000278, -1.499999999999999778 ) ) ;
#14498 = ORIENTED_EDGE ( 'NONE', *, *, #3892, .F. ) ;
#14499 = VECTOR ( 'NONE', #2622, 39.37007874015748143 ) ;
#14500 = CARTESIAN_POINT ( 'NONE',  ( -1.169689122248554813, 0.04439582071471834257, 1.989999999999999991 ) ) ;
#14501 = AXIS2_PLACEMENT_3D ( 'NONE', #7225, #19699, #10342 ) ;
#14502 = CARTESIAN_POINT ( 'NONE',  ( -0.9390114816818430077, 0.03377963229850915183, 1.989999999999999991 ) ) ;
#14503 = CYLINDRICAL_SURFACE ( 'NONE', #1290, 0.06799999999999883915 ) ;
#14504 = CARTESIAN_POINT ( 'NONE',  ( 1.999999999999999778, 0.1774999999999998523, 1.432000000000001050 ) ) ;
#14505 = CARTESIAN_POINT ( 'NONE',  ( -0.9162087505041576208, 0.06029527559055117975, 1.999999999999999778 ) ) ;
#14506 = B_SPLINE_CURVE_WITH_KNOTS ( 'NONE', 3,
 ( #1792, #9399, #13818, #4589 ),
 .UNSPECIFIED., .F., .F.,
 ( 4, 4 ),
 ( 7.000000000000000000, 8.000000000000000000 ),
 .UNSPECIFIED. ) ;
#14507 = DIRECTION ( 'NONE',  ( 0.000000000000000000, 0.7071067811865305863, 0.7071067811865644481 ) ) ;
#14508 = CARTESIAN_POINT ( 'NONE',  ( -1.843153383258635758, -0.02247282330457034752, 1.989999999999999991 ) ) ;
#14509 = AXIS2_PLACEMENT_3D ( 'NONE', #15827, #2101, #5186 ) ;
#14510 = CARTESIAN_POINT ( 'NONE',  ( -1.111276958699278117, -0.07406180033787680694, 2.000000000000000000 ) ) ;
#14511 = VERTEX_POINT ( 'NONE', #15546 ) ;
#14512 = AXIS2_PLACEMENT_3D ( 'NONE', #18528, #2615, #1579 ) ;
#14513 = DIRECTION ( 'NONE',  ( 0.000000000000000000, 0.000000000000000000, 1.000000000000000000 ) ) ;
#14514 = FACE_OUTER_BOUND ( 'NONE', #7484, .T. ) ;
#14515 = B_SPLINE_SURFACE_WITH_KNOTS ( 'NONE', 3, 1, ( 
 ( #4939, #527 ),
 ( #7921, #18870 ),
 ( #9332, #10950 ),
 ( #9444, #431 ) ),
 .UNSPECIFIED., .F., .F., .F.,
 ( 4, 4 ),
 ( 2, 2 ),
 ( 0.000000000000000000, 1.000000000000000000 ),
 ( 0.000000000000000000, 1.000000000000000000 ),
 .UNSPECIFIED. ) ;
#14516 = PRODUCT_DEFINITION ( 'UNKNOWN', '', #13182, #13387 ) ;
#14517 = VERTEX_POINT ( 'NONE', #6301 ) ;
#14518 = VERTEX_POINT ( 'NONE', #120 ) ;
#14519 = CIRCLE ( 'NONE', #2682, 0.06799999999999883915 ) ;
#14520 = AXIS2_PLACEMENT_3D ( 'NONE', #18555, #14230, #14039 ) ;
#14521 = FACE_BOUND ( 'NONE', #17230, .T. ) ;
#14522 = ORIENTED_EDGE ( 'NONE', *, *, #10926, .F. ) ;
#14523 = DIRECTION ( 'NONE',  ( 0.000000000000000000, 0.000000000000000000, 1.000000000000000000 ) ) ;
#14524 = CARTESIAN_POINT ( 'NONE',  ( -0.9192160222281884341, -0.003317336125026674500, 1.989999999999999991 ) ) ;
#14525 = CARTESIAN_POINT ( 'NONE',  ( 0.4999999999999996114, -0.1875000000000002220, 1.499999999999999778 ) ) ;
#14526 = CYLINDRICAL_SURFACE ( 'NONE', #15929, 0.06799999999999883915 ) ;
#14527 = CARTESIAN_POINT ( 'NONE',  ( -1.915206831104445007, 0.004932699822560959041, 2.000000000000000000 ) ) ;
#14528 = DIRECTION ( 'NONE',  ( 0.000000000000000000, 1.000000000000000000, 0.000000000000000000 ) ) ;
#14529 = ORIENTED_EDGE ( 'NONE', *, *, #10418, .T. ) ;
#14530 = CARTESIAN_POINT ( 'NONE',  ( -0.9166658909084502982, -0.06328843812517970235, 2.000000000000000000 ) ) ;
#14531 = EDGE_CURVE ( 'NONE', #4516, #10238, #9229, .T. ) ;
#14532 = CIRCLE ( 'NONE', #7802, 0.06799999999999883915 ) ;
#14533 = EDGE_LOOP ( 'NONE', ( #10535, #23, #16699, #16028 ) ) ;
#14535 = CARTESIAN_POINT ( 'NONE',  ( 2.875000000000000000, 0.1875000000000000278, -1.875000000000000000 ) ) ;
#14534 = CARTESIAN_POINT ( 'NONE',  ( -2.374787321324430600, -0.04892608329348931140, 2.000000000000000000 ) ) ;
#14536 = ORIENTED_EDGE ( 'NONE', *, *, #13879, .F. ) ;
#14537 = DIRECTION ( 'NONE',  ( 0.000000000000000000, 0.000000000000000000, 1.000000000000000000 ) ) ;
#14539 = DIRECTION ( 'NONE',  ( -0.000000000000000000, 1.000000000000000000, -0.000000000000000000 ) ) ;
#14538 = CARTESIAN_POINT ( 'NONE',  ( -1.830668908521358995, -0.04021225429209995123, 2.000000000000000000 ) ) ;
#14540 = DIRECTION ( 'NONE',  ( 0.9376775283323969257, 0.3475066227576779077, 0.000000000000000000 ) ) ;
#14541 = ORIENTED_EDGE ( 'NONE', *, *, #10269, .T. ) ;
#14542 = CARTESIAN_POINT ( 'NONE',  ( -2.000000000000000444, 0.1875000000000000833, 0.5000000000000001110 ) ) ;
#14543 = CARTESIAN_POINT ( 'NONE',  ( -0.9590856410926542619, -0.05480266816726263313, 1.990000000000000435 ) ) ;
#14544 = DIRECTION ( 'NONE',  ( -0.000000000000000000, 1.000000000000000000, -0.000000000000000000 ) ) ;
#14545 = EDGE_CURVE ( 'NONE', #6249, #9473, #7908, .T. ) ;
#14546 = CARTESIAN_POINT ( 'NONE',  ( -1.131463769104459782, 0.04392223073334797223, 1.999999999999999334 ) ) ;
#14547 = ORIENTED_EDGE ( 'NONE', *, *, #18055, .F. ) ;
#14548 = DIRECTION ( 'NONE',  ( 0.000000000000000000, 0.000000000000000000, 1.000000000000000000 ) ) ;
#14549 = CARTESIAN_POINT ( 'NONE',  ( -2.500000000000000000, -0.1875000000000002220, 1.399500000000000410 ) ) ;
#14550 = AXIS2_PLACEMENT_3D ( 'NONE', #16232, #2803, #2598 ) ;
#14551 = CARTESIAN_POINT ( 'NONE',  ( -1.826362826572527132, 0.05820747339833047540, 1.989999999999999991 ) ) ;
#14552 = ORIENTED_EDGE ( 'NONE', *, *, #5469, .T. ) ;
#14553 = CARTESIAN_POINT ( 'NONE',  ( -1.996606936559497170, 0.06249999999999997918, 1.989999999999999991 ) ) ;
#14554 = ADVANCED_FACE ( 'NONE', ( #9516 ), #511, .F. ) ;
#14555 = LINE ( 'NONE', #2625, #11987 ) ;
#14556 = EDGE_CURVE ( 'NONE', #7687, #16127, #10731, .T. ) ;
#14557 = ORIENTED_EDGE ( 'NONE', *, *, #18127, .F. ) ;
#14558 = ORIENTED_EDGE ( 'NONE', *, *, #16162, .F. ) ;
#14560 = CARTESIAN_POINT ( 'NONE',  ( 0.9999999999999996669, 0.1774999999999998523, 1.067999999999998728 ) ) ;
#14559 = DIRECTION ( 'NONE',  ( -0.000000000000000000, -0.000000000000000000, 1.000000000000000000 ) ) ;
#14561 = LINE ( 'NONE', #12773, #688 ) ;
#14562 = VECTOR ( 'NONE', #8116, 39.37007874015748143 ) ;
#14563 = DIRECTION ( 'NONE',  ( 1.000000000000000000, 0.000000000000000000, 0.000000000000000000 ) ) ;
#14564 = CARTESIAN_POINT ( 'NONE',  ( -1.094776717891647877, 0.01161881838196368588, 1.989999999999999769 ) ) ;
#14565 = VECTOR ( 'NONE', #17375, 39.37007874015748143 ) ;
#14566 = CARTESIAN_POINT ( 'NONE',  ( -1.138570303725351396, 0.002008016359853576679, 1.990000000000000435 ) ) ;
#14567 = EDGE_LOOP ( 'NONE', ( #2047, #5020, #4013, #1689 ) ) ;
#14568 = ADVANCED_FACE ( 'NONE', ( #12744 ), #5019, .F. ) ;
#14569 = CARTESIAN_POINT ( 'NONE',  ( -0.9173680857555203128, 0.04439582071471834257, 2.000000000000000000 ) ) ;
#14570 = ORIENTED_EDGE ( 'NONE', *, *, #1942, .T. ) ;
#14571 = LINE ( 'NONE', #10053, #4836 ) ;
#14572 = ORIENTED_EDGE ( 'NONE', *, *, #13397, .F. ) ;
#14573 = CARTESIAN_POINT ( 'NONE',  ( -2.422041261535227807, 0.03420999047047220548, 1.989999999999999991 ) ) ;
#14574 = ADVANCED_FACE ( 'NONE', ( #15632, #7821 ), #222, .F. ) ;
#14575 = DIRECTION ( 'NONE',  ( -0.000000000000000000, 1.000000000000000000, -0.000000000000000000 ) ) ;
#14576 = CARTESIAN_POINT ( 'NONE',  ( -1.721777001147787090, -0.7550319046791982291, 2.000000000000000000 ) ) ;
#14577 = VERTEX_POINT ( 'NONE', #15728 ) ;
#14578 = CARTESIAN_POINT ( 'NONE',  ( 2.000000000000000000, -0.07749999999999974964, 1.000000000000000222 ) ) ;
#14579 = ADVANCED_FACE ( 'NONE', ( #16867 ), #10930, .F. ) ;
#14580 = AXIS2_PLACEMENT_3D ( 'NONE', #3033, #1430, #124 ) ;
#14581 = EDGE_LOOP ( 'NONE', ( #10416, #9570, #16296, #11471, #6974, #12468, #17330, #793 ) ) ;
#14582 = VERTEX_POINT ( 'NONE', #8107 ) ;
#14583 = FACE_OUTER_BOUND ( 'NONE', #5824, .T. ) ;
#14584 = DIRECTION ( 'NONE',  ( -0.000000000000000000, 1.000000000000000000, -0.000000000000000000 ) ) ;
#14585 = CARTESIAN_POINT ( 'NONE',  ( 1.499999999999999778, 0.1774999999999998523, 0.06799999999999883915 ) ) ;
#14586 = CARTESIAN_POINT ( 'NONE',  ( -1.128484114853079090, -0.01439985561015805562, 2.000000000000000444 ) ) ;
#14587 = FACE_OUTER_BOUND ( 'NONE', #18842, .T. ) ;
#14588 = CARTESIAN_POINT ( 'NONE',  ( -1.238058695641920171, -0.05019132790912729514, 1.989999999999999991 ) ) ;
#14589 = VERTEX_POINT ( 'NONE', #14044 ) ;
#14590 = DIRECTION ( 'NONE',  ( -0.000000000000000000, 1.000000000000000000, -0.000000000000000000 ) ) ;
#14591 = EDGE_CURVE ( 'NONE', #3664, #2902, #18665, .T. ) ;
#14592 = CARTESIAN_POINT ( 'NONE',  ( -2.932500000000000107, -0.2449999999999998568, -1.875000000000000000 ) ) ;
#14593 = ORIENTED_EDGE ( 'NONE', *, *, #7675, .F. ) ;
#14594 = EDGE_CURVE ( 'NONE', #17196, #19843, #8001, .T. ) ;
#14595 = ORIENTED_EDGE ( 'NONE', *, *, #17632, .F. ) ;
#14596 = CIRCLE ( 'NONE', #15875, 0.06799999999999883915 ) ;
#14597 = AXIS2_PLACEMENT_3D ( 'NONE', #2223, #11246, #6815 ) ;
#14598 = ORIENTED_EDGE ( 'NONE', *, *, #12648, .T. ) ;
#14599 = EDGE_CURVE ( 'NONE', #1562, #5880, #18803, .T. ) ;
#14600 = EDGE_CURVE ( 'NONE', #9473, #6620, #15476, .T. ) ;
#14601 = FACE_OUTER_BOUND ( 'NONE', #1185, .T. ) ;
#14602 = EDGE_CURVE ( 'NONE', #8743, #19796, #19789, .T. ) ;
#14603 = VERTEX_POINT ( 'NONE', #17343 ) ;
#14604 = CARTESIAN_POINT ( 'NONE',  ( -2.504125666281780127, -0.07749999999999999944, 1.989999999999999769 ) ) ;
#14605 = CARTESIAN_POINT ( 'NONE',  ( -0.9335632812685388249, 0.03935654592416778369, 2.000000000000000444 ) ) ;
#14606 = DIRECTION ( 'NONE',  ( -0.000000000000000000, 1.000000000000000000, -0.000000000000000000 ) ) ;
#14607 = FACE_OUTER_BOUND ( 'NONE', #9111, .T. ) ;
#14608 = CARTESIAN_POINT ( 'NONE',  ( -0.8842983105040371772, 0.04579781802679815800, 1.999999999999999334 ) ) ;
#14609 = AXIS2_PLACEMENT_3D ( 'NONE', #19363, #10197, #1095 ) ;
#14610 = DIRECTION ( 'NONE',  ( -0.000000000000000000, 1.000000000000000000, -0.000000000000000000 ) ) ;
#14611 = CARTESIAN_POINT ( 'NONE',  ( -1.114153616343942055, -0.01930710887091615161, 1.999999999999999778 ) ) ;
#14612 = CARTESIAN_POINT ( 'NONE',  ( -0.5000000000000001110, 0.1875000000000000278, 1.624999999999999556 ) ) ;
#14613 = ORIENTED_EDGE ( 'NONE', *, *, #19718, .T. ) ;
#14614 = CARTESIAN_POINT ( 'NONE',  ( -0.5000000000000001110, 0.1774999999999998523, 0.9320000000000010498 ) ) ;
#14615 = CARTESIAN_POINT ( 'NONE',  ( -2.374787321324430600, -0.04892608329348931140, 1.989999999999999991 ) ) ;
#14616 = VERTEX_POINT ( 'NONE', #11627 ) ;
#14617 = EDGE_CURVE ( 'NONE', #9572, #15798, #4456, .T. ) ;
#14618 = ORIENTED_EDGE ( 'NONE', *, *, #7454, .F. ) ;
#14619 = FACE_BOUND ( 'NONE', #162, .T. ) ;
#14620 = VERTEX_POINT ( 'NONE', #2409 ) ;
#14621 = EDGE_CURVE ( 'NONE', #13199, #18408, #16029, .T. ) ;
#14622 = CARTESIAN_POINT ( 'NONE',  ( -1.126134998360473372, 0.003199557890991807253, 2.000000000000000444 ) ) ;
#14623 = B_SPLINE_CURVE_WITH_KNOTS ( 'NONE', 3,
 ( #17331, #7987, #15716, #14316 ),
 .UNSPECIFIED., .F., .F.,
 ( 4, 4 ),
 ( 25.00000000000000000, 26.00000000000000000 ),
 .UNSPECIFIED. ) ;
#14624 = EDGE_CURVE ( 'NONE', #6309, #9800, #17455, .T. ) ;
#14625 = DIRECTION ( 'NONE',  ( -0.000000000000000000, 1.000000000000000000, -0.000000000000000000 ) ) ;
#14626 = CIRCLE ( 'NONE', #12074, 0.1249999999999999029 ) ;
#14627 = LINE ( 'NONE', #17449, #6491 ) ;
#14628 = LINE ( 'NONE', #690, #11040 ) ;
#14629 = CARTESIAN_POINT ( 'NONE',  ( -2.500000000000000000, 0.1875000000000000833, 0.07799999999999955580 ) ) ;
#14630 = DIRECTION ( 'NONE',  ( -0.000000000000000000, 1.000000000000000000, -0.000000000000000000 ) ) ;
#14631 = VERTEX_POINT ( 'NONE', #601 ) ;
#14632 = CARTESIAN_POINT ( 'NONE',  ( -1.000000000000000222, 0.1875000000000000833, 0.000000000000000000 ) ) ;
#14633 = ORIENTED_EDGE ( 'NONE', *, *, #11234, .F. ) ;
#14635 = CARTESIAN_POINT ( 'NONE',  ( -2.330251301630487326, -0.04666677682012515538, 2.000000000000000000 ) ) ;
#14634 = LINE ( 'NONE', #19370, #15777 ) ;
#14636 = ORIENTED_EDGE ( 'NONE', *, *, #19730, .T. ) ;
#14637 = CARTESIAN_POINT ( 'NONE',  ( -2.247447260517406509, -0.02651608009480471706, 1.989999999999999991 ) ) ;
#14638 = CARTESIAN_POINT ( 'NONE',  ( 1.499999999999999778, 0.1875000000000000278, -1.067999999999998728 ) ) ;
#14639 = CARTESIAN_POINT ( 'NONE',  ( -0.9421862615920134632, 0.002508881701355522402, 1.989999999999999547 ) ) ;
#14640 = ORIENTED_EDGE ( 'NONE', *, *, #17420, .F. ) ;
#14641 = CARTESIAN_POINT ( 'NONE',  ( -1.989999999999999991, 0.1875000000000000833, 0.07799999999999955580 ) ) ;
#14642 = DIRECTION ( 'NONE',  ( -0.000000000000000000, 1.000000000000000000, -0.000000000000000000 ) ) ;
#14643 = CARTESIAN_POINT ( 'NONE',  ( -1.142306710889778198, 0.04439013031792121006, 1.989999999999999991 ) ) ;
#14644 = ORIENTED_EDGE ( 'NONE', *, *, #16572, .T. ) ;
#14645 = CARTESIAN_POINT ( 'NONE',  ( -1.238058695641920171, -0.05019132790912729514, 1.989999999999999991 ) ) ;
#14646 = DIRECTION ( 'NONE',  ( -0.000000000000000000, 1.000000000000000000, -0.000000000000000000 ) ) ;
#14647 = CARTESIAN_POINT ( 'NONE',  ( -1.241926668482132179, -0.004065035272248374715, 2.000000000000000000 ) ) ;
#14648 = CARTESIAN_POINT ( 'NONE',  ( -1.844960762880392569, 0.03032638350822507503, 1.989999999999999991 ) ) ;
#14649 = CARTESIAN_POINT ( 'NONE',  ( 0.9999999999999996669, 0.1875000000000000278, 0.9320000000000011608 ) ) ;
#14650 = CARTESIAN_POINT ( 'NONE',  ( -0.9010533779350855532, 0.03789308686640402435, 1.989999999999999769 ) ) ;
#14651 = ORIENTED_EDGE ( 'NONE', *, *, #7352, .T. ) ;
#14652 = VERTEX_POINT ( 'NONE', #12942 ) ;
#14654 = LINE ( 'NONE', #4621, #19075 ) ;
#14653 = DIRECTION ( 'NONE',  ( -0.000000000000000000, -0.000000000000000000, 1.000000000000000000 ) ) ;
#14655 = CARTESIAN_POINT ( 'NONE',  ( -0.9275883973875238553, -0.06247249146350472571, 2.000000000000000000 ) ) ;
#14656 = B_SPLINE_CURVE_WITH_KNOTS ( 'NONE', 3,
 ( #6631, #19113, #17804, #12993, #2459, #2366, #9864 ),
 .UNSPECIFIED., .F., .F.,
 ( 4, 1, 1, 1, 4 ),
 ( 0.000000000000000000, 0.3293954641291875207, 0.6051903468528033736, 0.8278865786947405825, 0.9999999999999998890 ),
 .UNSPECIFIED. ) ;
#14657 = FACE_OUTER_BOUND ( 'NONE', #5238, .T. ) ;
#14658 = LINE ( 'NONE', #13168, #16173 ) ;
#14659 = CARTESIAN_POINT ( 'NONE',  ( -1.141285408590166028, 0.001997274379164136124, 1.990000000001154623 ) ) ;
#14660 = VERTEX_POINT ( 'NONE', #6891 ) ;
#14661 = CARTESIAN_POINT ( 'NONE',  ( -2.261623894369528820, 0.001861284077840029503, 1.989999999999999991 ) ) ;
#14662 = ORIENTED_EDGE ( 'NONE', *, *, #5482, .T. ) ;
#14663 = EDGE_CURVE ( 'NONE', #15600, #13692, #19120, .T. ) ;
#14664 = EDGE_CURVE ( 'NONE', #5205, #9884, #230, .T. ) ;
#14665 = DIRECTION ( 'NONE',  ( -0.000000000000000000, 1.000000000000000000, -0.000000000000000000 ) ) ;
#14666 = EDGE_LOOP ( 'NONE', ( #9484, #10452, #769, #5632 ) ) ;
#14667 = LINE ( 'NONE', #4145, #17925 ) ;
#14668 = DIRECTION ( 'NONE',  ( -0.000000000000000000, -0.000000000000000000, 1.000000000000000000 ) ) ;
#14669 = FACE_OUTER_BOUND ( 'NONE', #699, .T. ) ;
#14670 = ORIENTED_EDGE ( 'NONE', *, *, #13616, .F. ) ;
#14671 = DIRECTION ( 'NONE',  ( -0.000000000000000000, -0.000000000000000000, 1.000000000000000000 ) ) ;
#14672 = VERTEX_POINT ( 'NONE', #2108 ) ;
#14673 = ADVANCED_FACE ( 'NONE', ( #13040 ), #12719, .F. ) ;
#14674 = ORIENTED_EDGE ( 'NONE', *, *, #6013, .F. ) ;
#14675 = CARTESIAN_POINT ( 'NONE',  ( -0.9377782278970281382, -0.05721907500592039730, 2.000000000000000444 ) ) ;
#14676 = DIRECTION ( 'NONE',  ( -0.000000000000000000, 1.000000000000000000, -0.000000000000000000 ) ) ;
#14677 = CARTESIAN_POINT ( 'NONE',  ( -1.771608260931445411, -0.03090876768911423808, 1.989999999999999991 ) ) ;
#14678 = DIRECTION ( 'NONE',  ( -0.000000000000000000, 1.000000000000000000, -0.000000000000000000 ) ) ;
#14679 = CARTESIAN_POINT ( 'NONE',  ( 1.999999999999999778, -0.1875000000000002220, -0.4320000000000009943 ) ) ;
#14680 = CARTESIAN_POINT ( 'NONE',  ( -2.000000000000000444, 0.1875000000000000833, -0.5779999999999994031 ) ) ;
#14681 = ADVANCED_FACE ( 'NONE', ( #8504 ), #4707, .F. ) ;
#14682 = DIRECTION ( 'NONE',  ( -0.000000000000000000, -0.000000000000000000, 1.000000000000000000 ) ) ;
#14683 = CARTESIAN_POINT ( 'NONE',  ( 1.499999999999999778, 0.1875000000000000278, -0.06799999999999883915 ) ) ;
#14684 = DIRECTION ( 'NONE',  ( -0.000000000000000000, 1.000000000000000000, -0.000000000000000000 ) ) ;
#14685 = EDGE_CURVE ( 'NONE', #9032, #19702, #6591, .T. ) ;
#14686 = EDGE_CURVE ( 'NONE', #8131, #17265, #3115, .T. ) ;
#14687 = ORIENTED_EDGE ( 'NONE', *, *, #2053, .T. ) ;
#14688 = ADVANCED_FACE ( 'NONE', ( #8594 ), #3616, .F. ) ;
#14689 = ORIENTED_EDGE ( 'NONE', *, *, #10269, .F. ) ;
#14690 = VERTEX_POINT ( 'NONE', #1502 ) ;
#14691 = CARTESIAN_POINT ( 'NONE',  ( 2.500000000000000000, 0.1774999999999998523, 1.000000000000000000 ) ) ;
#14692 = CARTESIAN_POINT ( 'NONE',  ( -1.500000000000000222, 0.1875000000000000278, 0.000000000000000000 ) ) ;
#14693 = ORIENTED_EDGE ( 'NONE', *, *, #15305, .F. ) ;
#14694 = CARTESIAN_POINT ( 'NONE',  ( -1.824197689737267147, -0.08141523610562782787, 1.989999999999999991 ) ) ;
#14695 = EDGE_LOOP ( 'NONE', ( #6075, #666, #13308, #13286 ) ) ;
#14696 = CARTESIAN_POINT ( 'NONE',  ( 0.000000000000000000, -0.02808699625464839561, 2.000000000000000000 ) ) ;
#14697 = DIRECTION ( 'NONE',  ( -0.000000000000000000, 1.000000000000000000, -0.000000000000000000 ) ) ;
#14698 = EDGE_CURVE ( 'NONE', #12041, #12428, #10783, .T. ) ;
#14699 = ADVANCED_FACE ( 'NONE', ( #10199 ), #7592, .F. ) ;
#14700 = CYLINDRICAL_SURFACE ( 'NONE', #8959, 0.1004999999999993815 ) ;
#14701 = DIRECTION ( 'NONE',  ( -0.000000000000000000, 1.000000000000000000, -0.000000000000000000 ) ) ;
#14702 = CARTESIAN_POINT ( 'NONE',  ( 0.9999999999999994449, 0.1875000000000000833, -0.5779999999999994031 ) ) ;
#14703 = DIRECTION ( 'NONE',  ( -0.000000000000000000, 1.000000000000000000, -0.000000000000000000 ) ) ;
#14704 = ADVANCED_FACE ( 'NONE', ( #13427 ), #19555, .F. ) ;
#14705 = DIRECTION ( 'NONE',  ( 0.000000000000000000, 0.000000000000000000, 1.000000000000000000 ) ) ;
#14706 = ORIENTED_EDGE ( 'NONE', *, *, #3431, .F. ) ;
#14707 = CARTESIAN_POINT ( 'NONE',  ( 2.500000000000000000, 0.1774999999999998523, -1.000000000000000000 ) ) ;
#14708 = LINE ( 'NONE', #16317, #13782 ) ;
#14709 = EDGE_CURVE ( 'NONE', #14159, #6214, #7493, .T. ) ;
#14710 = ORIENTED_EDGE ( 'NONE', *, *, #10506, .T. ) ;
#14711 = ORIENTED_EDGE ( 'NONE', *, *, #17919, .T. ) ;
#14712 = FACE_BOUND ( 'NONE', #8636, .T. ) ;
#14713 = ORIENTED_EDGE ( 'NONE', *, *, #191, .F. ) ;
#14714 = CARTESIAN_POINT ( 'NONE',  ( -0.9165480530464853448, 0.04437512624190700222, 1.989999999999999991 ) ) ;
#14715 = CARTESIAN_POINT ( 'NONE',  ( -0.9614043276577988184, -0.04934860659102428826, 2.000000000000000000 ) ) ;
#14716 = EDGE_CURVE ( 'NONE', #5871, #3327, #16206, .T. ) ;
#14717 = FACE_OUTER_BOUND ( 'NONE', #9715, .T. ) ;
#14718 = CARTESIAN_POINT ( 'NONE',  ( -0.9295098103779275700, 0.01016531356377292118, 2.000000000000000888 ) ) ;
#14719 = ORIENTED_EDGE ( 'NONE', *, *, #7070, .F. ) ;
#14720 = CARTESIAN_POINT ( 'NONE',  ( -0.8965714323646918338, -0.05062646843984254519, 2.000000000000000000 ) ) ;
#14721 = AXIS2_PLACEMENT_3D ( 'NONE', #13337, #16541, #7490 ) ;
#14722 = EDGE_CURVE ( 'NONE', #13725, #10508, #5602, .T. ) ;
#14723 = VERTEX_POINT ( 'NONE', #10600 ) ;
#14725 = DIRECTION ( 'NONE',  ( 0.000000000000000000, 0.000000000000000000, 1.000000000000000000 ) ) ;
#14724 = LINE ( 'NONE', #11523, #14829 ) ;
#14726 = ORIENTED_EDGE ( 'NONE', *, *, #6061, .T. ) ;
#14727 = CARTESIAN_POINT ( 'NONE',  ( -2.208074625069727404, 0.05132248665170583563, 1.989999999999999991 ) ) ;
#14728 = LINE ( 'NONE', #6898, #16465 ) ;
#14729 = DIRECTION ( 'NONE',  ( -1.000000000000000000, 0.000000000000000000, 0.000000000000000000 ) ) ;
#14730 = ADVANCED_FACE ( 'NONE', ( #4108 ), #8583, .T. ) ;
#14731 = ORIENTED_EDGE ( 'NONE', *, *, #4434, .T. ) ;
#14732 = CARTESIAN_POINT ( 'NONE',  ( -1.827641547654919041, -0.02694834709294234923, 2.000000000000000000 ) ) ;
#14733 = CIRCLE ( 'NONE', #10899, 0.07799999999999955580 ) ;
#14734 = CARTESIAN_POINT ( 'NONE',  ( 2.500000000000000000, 0.1875000000000000833, 1.499999999999999778 ) ) ;
#14735 = B_SPLINE_CURVE_WITH_KNOTS ( 'NONE', 3,
 ( #9221, #15539, #4805, #307, #504, #10923, #10725 ),
 .UNSPECIFIED., .F., .F.,
 ( 4, 1, 1, 1, 4 ),
 ( 0.000000000000000000, 0.2998017805186797835, 0.5643307104009606112, 0.7962039376405735114, 1.000000000000000000 ),
 .UNSPECIFIED. ) ;
#14736 = CARTESIAN_POINT ( 'NONE',  ( -1.120732122898655980, 0.04133317538839298422, 1.989999999999999769 ) ) ;
#14737 = DIMENSIONAL_EXPONENTS ( 1.000000000000000000, 0.000000000000000000, 0.000000000000000000, 0.000000000000000000, 0.000000000000000000, 0.000000000000000000, 0.000000000000000000 ) ;
#14738 = AXIS2_PLACEMENT_3D ( 'NONE', #10121, #16249, #2123 ) ;
#14739 = VERTEX_POINT ( 'NONE', #16445 ) ;
#14740 = FACE_OUTER_BOUND ( 'NONE', #15497, .T. ) ;
#14741 = CIRCLE ( 'NONE', #4493, 0.07799999999999955580 ) ;
#14742 = DIRECTION ( 'NONE',  ( 4.663241636796788604E-16, -1.000000000000000000, 0.000000000000000000 ) ) ;
#14743 = CARTESIAN_POINT ( 'NONE',  ( -1.259053729247786801, 0.001263239035433696110, 1.989999999999999991 ) ) ;
#14744 = DIRECTION ( 'NONE',  ( 0.000000000000000000, -1.000000000000000000, 0.000000000000000000 ) ) ;
#14745 = CARTESIAN_POINT ( 'NONE',  ( -1.875894065106736397, -0.02222204938205195324, 1.989999999999999991 ) ) ;
#14746 = LINE ( 'NONE', #1011, #5617 ) ;
#14747 = ORIENTED_EDGE ( 'NONE', *, *, #19276, .F. ) ;
#14748 = VERTEX_POINT ( 'NONE', #17842 ) ;
#14750 = CARTESIAN_POINT ( 'NONE',  ( 1.499999999999999556, 0.1774999999999998523, -0.3995000000000004658 ) ) ;
#14749 = CARTESIAN_POINT ( 'NONE',  ( 0.9999999999999994449, 0.1875000000000000278, 1.432000000000001050 ) ) ;
#14751 = EDGE_LOOP ( 'NONE', ( #4645, #13377, #8151, #4811 ) ) ;
#14752 = CIRCLE ( 'NONE', #675, 0.1104999999999998206 ) ;
#14753 = CARTESIAN_POINT ( 'NONE',  ( -1.829021933841035841, 0.03279684552871198200, 2.000000000000000000 ) ) ;
#14754 = FACE_OUTER_BOUND ( 'NONE', #19140, .T. ) ;
#14755 = ORIENTED_EDGE ( 'NONE', *, *, #8217, .F. ) ;
#14756 = LINE ( 'NONE', #8535, #12588 ) ;
#14757 = AXIS2_PLACEMENT_3D ( 'NONE', #7166, #11708, #6865 ) ;
#14758 = ORIENTED_EDGE ( 'NONE', *, *, #7928, .T. ) ;
#14759 = CARTESIAN_POINT ( 'NONE',  ( -0.9983283308090232788, -0.04393448415101958854, 1.989999999999999991 ) ) ;
#14760 = VERTEX_POINT ( 'NONE', #19762 ) ;
#14761 = CARTESIAN_POINT ( 'NONE',  ( -1.099233287607312981, -0.01153909129615634729, 2.000000000000000000 ) ) ;
#14762 = ORIENTED_EDGE ( 'NONE', *, *, #12526, .F. ) ;
#14763 = DIRECTION ( 'NONE',  ( -0.000000000000000000, 1.000000000000000000, -0.000000000000000000 ) ) ;
#14764 = VECTOR ( 'NONE', #10857, 39.37007874015748143 ) ;
#14765 = DIRECTION ( 'NONE',  ( 0.000000000000000000, 0.000000000000000000, 1.000000000000000000 ) ) ;
#14766 = DIRECTION ( 'NONE',  ( -0.000000000000000000, 1.000000000000000000, -0.000000000000000000 ) ) ;
#14767 = ORIENTED_EDGE ( 'NONE', *, *, #10063, .F. ) ;
#14768 = CARTESIAN_POINT ( 'NONE',  ( -2.000000000000000444, 0.1875000000000000833, -0.4220000000000003193 ) ) ;
#14769 = EDGE_LOOP ( 'NONE', ( #4398, #17752, #19024, #16928 ) ) ;
#14770 = VECTOR ( 'NONE', #10692, 39.37007874015748143 ) ;
#14771 = ORIENTED_EDGE ( 'NONE', *, *, #1917, .F. ) ;
#14772 = CARTESIAN_POINT ( 'NONE',  ( -1.015994391782170769, 0.02336216686856450175, 2.000000000000000000 ) ) ;
#14773 = CARTESIAN_POINT ( 'NONE',  ( -1.915206831104445007, 0.01632032105188391258, 2.000000000000000000 ) ) ;
#14774 = DIRECTION ( 'NONE',  ( -1.000000000000000000, 0.000000000000000000, -0.000000000000000000 ) ) ;
#14775 = CARTESIAN_POINT ( 'NONE',  ( -0.9361985740123685007, -0.007679566563193121996, 1.989999999999999547 ) ) ;
#14776 = ADVANCED_FACE ( 'NONE', ( #11928 ), #18042, .F. ) ;
#14777 = CARTESIAN_POINT ( 'NONE',  ( -2.264572182433540082, -0.02651608009480471706, 2.000000000000000000 ) ) ;
#14778 = CARTESIAN_POINT ( 'NONE',  ( -2.731847993664263218E-16, 0.1875000000000000833, 1.000000000000000000 ) ) ;
#14779 = ORIENTED_EDGE ( 'NONE', *, *, #16214, .F. ) ;
#14780 = VECTOR ( 'NONE', #19345, 39.37007874015748143 ) ;
#14781 = LINE ( 'NONE', #3977, #15787 ) ;
#14782 = DIRECTION ( 'NONE',  ( 0.7071067811865474617, -0.7071067811865474617, -0.000000000000000000 ) ) ;
#14783 = AXIS2_PLACEMENT_3D ( 'NONE', #14691, #11797, #14789 ) ;
#14784 = EDGE_LOOP ( 'NONE', ( #11825, #8640, #16570, #13120 ) ) ;
#14785 = ORIENTED_EDGE ( 'NONE', *, *, #4521, .F. ) ;
#14786 = VECTOR ( 'NONE', #9844, 39.37007874015748854 ) ;
#14787 = ORIENTED_EDGE ( 'NONE', *, *, #15217, .F. ) ;
#14788 = EDGE_CURVE ( 'NONE', #8433, #5649, #3711, .T. ) ;
#14789 = DIRECTION ( 'NONE',  ( 0.000000000000000000, 0.000000000000000000, 1.000000000000000000 ) ) ;
#14790 = CYLINDRICAL_SURFACE ( 'NONE', #18648, 0.06799999999999883915 ) ;
#14791 = ORIENTED_EDGE ( 'NONE', *, *, #1860, .F. ) ;
#14792 = CIRCLE ( 'NONE', #17363, 0.1004999999999996452 ) ;
#14793 = VECTOR ( 'NONE', #16705, 39.37007874015748854 ) ;
#14794 = LINE ( 'NONE', #14901, #5512 ) ;
#14795 = ORIENTED_EDGE ( 'NONE', *, *, #943, .T. ) ;
#14796 = CARTESIAN_POINT ( 'NONE',  ( -2.365736867868490467, -0.007357481605376932528, 1.989999999999999991 ) ) ;
#14797 = VECTOR ( 'NONE', #17703, 39.37007874015748143 ) ;
#14798 = FACE_OUTER_BOUND ( 'NONE', #16905, .T. ) ;
#14799 = EDGE_CURVE ( 'NONE', #11997, #12600, #18226, .T. ) ;
#14800 = EDGE_CURVE ( 'NONE', #13055, #8660, #7863, .T. ) ;
#14801 = CARTESIAN_POINT ( 'NONE',  ( -0.9139987064809416140, 0.01255972935180446788, 1.989999999999999769 ) ) ;
#14802 = DIRECTION ( 'NONE',  ( 0.000000000000000000, 0.000000000000000000, 1.000000000000000000 ) ) ;
#14803 = EDGE_CURVE ( 'NONE', #3477, #1190, #7187, .T. ) ;
#14804 = DIRECTION ( 'NONE',  ( -0.000000000000000000, 1.000000000000000000, -0.000000000000000000 ) ) ;
#14805 = AXIS2_PLACEMENT_3D ( 'NONE', #17273, #18983, #8135 ) ;
#14806 = B_SPLINE_CURVE_WITH_KNOTS ( 'NONE', 3,
 ( #6102, #1318, #18368, #2831 ),
 .UNSPECIFIED., .F., .F.,
 ( 4, 4 ),
 ( 3.000000000000000000, 4.000000000000000000 ),
 .UNSPECIFIED. ) ;
#14807 = LINE ( 'NONE', #17615, #18322 ) ;
#14808 = CARTESIAN_POINT ( 'NONE',  ( -1.135312833254898957, -0.07747979302264346169, 1.989999999999999769 ) ) ;
#14809 = VERTEX_POINT ( 'NONE', #5978 ) ;
#14810 = FACE_OUTER_BOUND ( 'NONE', #6598, .T. ) ;
#14811 = CARTESIAN_POINT ( 'NONE',  ( -2.731847993664263218E-16, 0.1875000000000000833, 1.000000000000000000 ) ) ;
#14812 = ORIENTED_EDGE ( 'NONE', *, *, #18287, .F. ) ;
#14813 = ORIENTED_EDGE ( 'NONE', *, *, #12161, .F. ) ;
#14814 = CIRCLE ( 'NONE', #6152, 0.06799999999999883915 ) ;
#14815 = FACE_BOUND ( 'NONE', #12529, .T. ) ;
#14816 = CIRCLE ( 'NONE', #19652, 0.2031000000000000860 ) ;
#14817 = VERTEX_POINT ( 'NONE', #1404 ) ;
#14818 = EDGE_CURVE ( 'NONE', #13786, #8058, #15429, .T. ) ;
#14819 = CARTESIAN_POINT ( 'NONE',  ( -2.731847993664263218E-16, -0.1875000000000002220, -0.4999999999999998335 ) ) ;
#14820 = B_SPLINE_CURVE_WITH_KNOTS ( 'NONE', 3,
 ( #13044, #7191, #5491, #11524, #16239, #8508, #2608, #2510, #3906, #17550, #8598, #900, #990, #19463, #16450, #2302, #4015, #10013, #19257 ),
 .UNSPECIFIED., .F., .F.,
 ( 4, 1, 1, 1, 1, 1, 1, 1, 1, 1, 1, 1, 1, 1, 1, 1, 4 ),
 ( 0.000000000000000000, 0.05873203710086411650, 0.1146029008469807292, 0.1676568100446121923, 0.2179667070908433146, 0.2657752056293757326, 0.3111706510536957904, 0.3537918046646695291, 0.3947449080003064825, 0.4728059510824627054, 0.5491923665616073036, 0.6247801075795542669, 0.7026247640242253567, 0.7797414321940386861, 0.8540634639886255375, 0.9271552664103499541, 1.000000000000000000 ),
 .UNSPECIFIED. ) ;
#14821 = CIRCLE ( 'NONE', #6159, 0.1004999999999993815 ) ;
#14822 = VECTOR ( 'NONE', #10474, 39.37007874015748143 ) ;
#14823 = VECTOR ( 'NONE', #2852, 39.37007874015748143 ) ;
#14824 = EDGE_CURVE ( 'NONE', #1905, #5180, #6255, .T. ) ;
#14825 = LINE ( 'NONE', #5769, #10687 ) ;
#14826 = LINE ( 'NONE', #15015, #7499 ) ;
#14827 = EDGE_CURVE ( 'NONE', #18224, #10770, #5294, .T. ) ;
#14828 = CARTESIAN_POINT ( 'NONE',  ( -1.236201917967174824, -0.04697553648303934293, 2.000000000000000000 ) ) ;
#14829 = VECTOR ( 'NONE', #13245, 39.37007874015748143 ) ;
#14830 = CARTESIAN_POINT ( 'NONE',  ( -1.500000000000000222, 0.1875000000000000278, 1.000000000000000000 ) ) ;
#14831 = EDGE_LOOP ( 'NONE', ( #19283, #1224, #11763, #12121 ) ) ;
#14832 = CIRCLE ( 'NONE', #12281, 0.1104999999999998206 ) ;
#14833 = DIRECTION ( 'NONE',  ( 0.000000000000000000, 0.000000000000000000, 1.000000000000000000 ) ) ;
#14834 = VERTEX_POINT ( 'NONE', #18445 ) ;
#14836 = DIRECTION ( 'NONE',  ( -0.000000000000000000, -0.000000000000000000, 1.000000000000000000 ) ) ;
#14835 = DIRECTION ( 'NONE',  ( -0.000000000000000000, 1.000000000000000000, -0.000000000000000000 ) ) ;
#14837 = ORIENTED_EDGE ( 'NONE', *, *, #15955, .F. ) ;
#14838 = AXIS2_PLACEMENT_3D ( 'NONE', #3474, #1960, #8059 ) ;
#14839 = VECTOR ( 'NONE', #16050, 39.37007874015748143 ) ;
#14840 = FACE_OUTER_BOUND ( 'NONE', #19212, .T. ) ;
#14841 = CIRCLE ( 'NONE', #15471, 0.1249999999999994865 ) ;
#14842 = LINE ( 'NONE', #16456, #16804 ) ;
#14843 = LINE ( 'NONE', #1298, #7017 ) ;
#14844 = VERTEX_POINT ( 'NONE', #18332 ) ;
#14845 = DIRECTION ( 'NONE',  ( 0.000000000000000000, 0.000000000000000000, 1.000000000000000000 ) ) ;
#14846 = FACE_OUTER_BOUND ( 'NONE', #2051, .T. ) ;
#14847 = EDGE_CURVE ( 'NONE', #6183, #11063, #15868, .T. ) ;
#14848 = FACE_OUTER_BOUND ( 'NONE', #5344, .T. ) ;
#14849 = ADVANCED_FACE ( 'NONE', ( #7794 ), #6548, .F. ) ;
#14850 = ORIENTED_EDGE ( 'NONE', *, *, #482, .T. ) ;
#14851 = CARTESIAN_POINT ( 'NONE',  ( -0.9590856410926542619, -0.05480266816726263313, 1.990000000000000435 ) ) ;
#14852 = EDGE_CURVE ( 'NONE', #10054, #1325, #9204, .T. ) ;
#14853 = B_SPLINE_SURFACE_WITH_KNOTS ( 'NONE', 3, 1, ( 
 ( #18483, #3437 ),
 ( #14253, #12465 ),
 ( #7727, #137 ),
 ( #3346, #14149 ) ),
 .UNSPECIFIED., .F., .F., .F.,
 ( 4, 4 ),
 ( 2, 2 ),
 ( 5.000000000000000000, 6.000000000000000000 ),
 ( 0.000000000000000000, 1.000000000000000000 ),
 .UNSPECIFIED. ) ;
#14854 = AXIS2_PLACEMENT_3D ( 'NONE', #16328, #2802, #7488 ) ;
#14856 = CARTESIAN_POINT ( 'NONE',  ( -0.8890034156882750116, -0.06816249891392210658, 1.999999999999999112 ) ) ;
#14855 = AXIS2_PLACEMENT_3D ( 'NONE', #11073, #15965, #9636 ) ;
#14857 = CARTESIAN_POINT ( 'NONE',  ( -2.467507025532750919, -0.07749999999999999944, 2.000000000000000000 ) ) ;
#14858 = EDGE_CURVE ( 'NONE', #13421, #8607, #10103, .T. ) ;
#14859 = DIRECTION ( 'NONE',  ( -0.000000000000000000, 0.000000000000000000, 1.000000000000000000 ) ) ;
#14860 = CARTESIAN_POINT ( 'NONE',  ( -1.844016407028024274, -0.02222204938205195324, 2.000000000000000000 ) ) ;
#14861 = VERTEX_POINT ( 'NONE', #3295 ) ;
#14862 = VERTEX_POINT ( 'NONE', #15525 ) ;
#14864 = CARTESIAN_POINT ( 'NONE',  ( -1.877922848732157091, 0.04744452775077698248, 2.000000000000000000 ) ) ;
#14863 = DIRECTION ( 'NONE',  ( -0.000000000000000000, 1.000000000000000000, -0.000000000000000000 ) ) ;
#14865 = ORIENTED_EDGE ( 'NONE', *, *, #17317, .T. ) ;
#14866 = CYLINDRICAL_SURFACE ( 'NONE', #11670, 0.1325000000000000344 ) ;
#14867 = DIRECTION ( 'NONE',  ( -0.000000000000000000, 1.000000000000000000, -0.000000000000000000 ) ) ;
#14868 = ORIENTED_EDGE ( 'NONE', *, *, #11029, .T. ) ;
#14869 = CARTESIAN_POINT ( 'NONE',  ( -2.208462743338834855, -0.06280098987021112689, 2.000000000000000000 ) ) ;
#14870 = AXIS2_PLACEMENT_3D ( 'NONE', #14500, #18827, #9682 ) ;
#14871 = ORIENTED_EDGE ( 'NONE', *, *, #15050, .T. ) ;
#14872 = AXIS2_PLACEMENT_3D ( 'NONE', #5400, #5684, #18053 ) ;
#14873 = CARTESIAN_POINT ( 'NONE',  ( -1.812850404675377503, -0.03551984494911793883, 1.989999999999999991 ) ) ;
#14874 = ORIENTED_EDGE ( 'NONE', *, *, #5011, .T. ) ;
#14875 = CIRCLE ( 'NONE', #1758, 0.06799999999999883915 ) ;
#14876 = ORIENTED_EDGE ( 'NONE', *, *, #17800, .F. ) ;
#14877 = CARTESIAN_POINT ( 'NONE',  ( -1.000000000000000222, 0.1875000000000000278, 1.432000000000001050 ) ) ;
#14878 = LINE ( 'NONE', #19303, #18673 ) ;
#14879 = CARTESIAN_POINT ( 'NONE',  ( -1.765035377043628451, -0.03364619270263041750, 1.989999999999999991 ) ) ;
#14880 = ORIENTED_EDGE ( 'NONE', *, *, #715, .F. ) ;
#14881 = CARTESIAN_POINT ( 'NONE',  ( -2.500000000000000000, 0.1875000000000000278, 0.06799999999999883915 ) ) ;
#14882 = EDGE_LOOP ( 'NONE', ( #1431, #2279, #19519, #18548, #1126, #2299, #16680, #1219, #11895, #13382, #19239, #11736, #4901, #4005, #19369 ) ) ;
#14883 = ORIENTED_EDGE ( 'NONE', *, *, #14088, .T. ) ;
#14884 = CARTESIAN_POINT ( 'NONE',  ( 2.500000000000000000, 0.1774999999999998523, 1.399500000000000188 ) ) ;
#14885 = CARTESIAN_POINT ( 'NONE',  ( -2.230126915679671917, -0.01239894112877368976, 1.989999999999999991 ) ) ;
#14886 = LINE ( 'NONE', #19809, #2934 ) ;
#14887 = CARTESIAN_POINT ( 'NONE',  ( -0.9442447365085250288, -0.01535416267691070910, 1.990000000000000657 ) ) ;
#14888 = CARTESIAN_POINT ( 'NONE',  ( -1.126658060797446126, 0.05971369360013378119, 1.999999999999999778 ) ) ;
#14889 = CARTESIAN_POINT ( 'NONE',  ( -1.953606870393167938, 0.007357977352503651189, 1.989999999999999991 ) ) ;
#14890 = ORIENTED_EDGE ( 'NONE', *, *, #4797, .T. ) ;
#14891 = CARTESIAN_POINT ( 'NONE',  ( -1.215620880778739865, -0.03838623687664037554, 1.989999999999999991 ) ) ;
#14892 = PLANE ( 'NONE',  #15391 ) ;
#14893 = EDGE_LOOP ( 'NONE', ( #17459, #13638, #10264, #3144 ) ) ;
#14894 = ORIENTED_EDGE ( 'NONE', *, *, #4498, .F. ) ;
#14895 = AXIS2_PLACEMENT_3D ( 'NONE', #7915, #11139, #6501 ) ;
#14896 = VERTEX_POINT ( 'NONE', #4892 ) ;
#14897 = VECTOR ( 'NONE', #18952, 39.37007874015748854 ) ;
#14898 = CARTESIAN_POINT ( 'NONE',  ( -2.000000000000000444, 0.1675000000000014810, -1.000000000000000000 ) ) ;
#14899 = CARTESIAN_POINT ( 'NONE',  ( 2.500000000000000000, -0.1875000000000002220, 0.6004999999999998117 ) ) ;
#14900 = ORIENTED_EDGE ( 'NONE', *, *, #15172, .T. ) ;
#14901 = CARTESIAN_POINT ( 'NONE',  ( -1.922323388365107188, 0.01612489813028141622, 1.989999999999999991 ) ) ;
#14902 = VERTEX_POINT ( 'NONE', #15324 ) ;
#14903 = CARTESIAN_POINT ( 'NONE',  ( -2.263198573864983576, 0.03342716917179930358, 1.989999999999999991 ) ) ;
#14904 = CARTESIAN_POINT ( 'NONE',  ( -1.130110379645882679, 0.06004128627727659678, 1.990000000000000435 ) ) ;
#14905 = CARTESIAN_POINT ( 'NONE',  ( 1.499999999999999778, 0.1774999999999998523, 1.067999999999998728 ) ) ;
#14906 = CARTESIAN_POINT ( 'NONE',  ( -0.9405846402392404881, -0.01113389149500416085, 1.989999999999999547 ) ) ;
#14907 = CARTESIAN_POINT ( 'NONE',  ( -1.364015792953178208, 0.03909600242277407045, 2.000000000000000000 ) ) ;
#14908 = LINE ( 'NONE', #11904, #13205 ) ;
#14909 = AXIS2_PLACEMENT_3D ( 'NONE', #18190, #3149, #9252 ) ;
#14910 = CARTESIAN_POINT ( 'NONE',  ( 0.000000000000000000, 0.05556305108924981112, 1.989999999999999991 ) ) ;
#14911 = VECTOR ( 'NONE', #12034, 39.37007874015748143 ) ;
#14912 = CARTESIAN_POINT ( 'NONE',  ( -2.588975361849619183, 0.03112803371655883944, 1.989999999999999769 ) ) ;
#14913 = CARTESIAN_POINT ( 'NONE',  ( -2.000000000000000000, -0.1875000000000002220, 1.000000000000000222 ) ) ;
#14914 = VERTEX_POINT ( 'NONE', #1880 ) ;
#14915 = ORIENTED_EDGE ( 'NONE', *, *, #17621, .T. ) ;
#14916 = VERTEX_POINT ( 'NONE', #295 ) ;
#14917 = B_SPLINE_CURVE_WITH_KNOTS ( 'NONE', 3,
 ( #18114, #14801, #17910, #5865, #19535, #1071, #12100, #12009, #13612, #10482, #2877, #15205, #4180, #15102, #8969, #1376, #7469, #19736, #18206 ),
 .UNSPECIFIED., .F., .F.,
 ( 4, 1, 1, 1, 1, 1, 1, 1, 1, 1, 1, 1, 1, 1, 1, 1, 4 ),
 ( 0.000000000000000000, 0.06134710844152178183, 0.1212028776832496518, 0.1798630304276286063, 0.2381521294361491625, 0.2962519403766942228, 0.3551902663142972316, 0.4156756902535173048, 0.4783789970641845746, 0.5415239332824416385, 0.6039765325455126455, 0.6665132574788859010, 0.7294914548860095271, 0.7937096416311124614, 0.8597359537171056498, 0.9284490077765874538, 1.000000000000000000 ),
 .UNSPECIFIED. ) ;
#14918 = CARTESIAN_POINT ( 'NONE',  ( -1.837841946395202042, 0.02175827448884038243, 1.989999999999999991 ) ) ;
#14919 = EDGE_CURVE ( 'NONE', #18630, #1228, #3191, .T. ) ;
#14920 = EDGE_CURVE ( 'NONE', #7623, #17354, #4696, .T. ) ;
#14921 = VECTOR ( 'NONE', #14258, 39.37007874015748143 ) ;
#14922 = VERTEX_POINT ( 'NONE', #9292 ) ;
#14923 = CARTESIAN_POINT ( 'NONE',  ( -1.806223299398909354, 0.01043918510877656775, 2.000000000000000000 ) ) ;
#14924 = VECTOR ( 'NONE', #6669, 39.37007874015748143 ) ;
#14925 = CARTESIAN_POINT ( 'NONE',  ( 3.000000000000000444, 0.1875000000000000278, -2.000000000000000000 ) ) ;
#14926 = DIRECTION ( 'NONE',  ( 0.000000000000000000, 0.000000000000000000, 1.000000000000000000 ) ) ;
#14927 = CARTESIAN_POINT ( 'NONE',  ( 1.499999999999999556, 0.1774999999999998523, -0.6004999999999992566 ) ) ;
#14928 = ORIENTED_EDGE ( 'NONE', *, *, #17631, .F. ) ;
#14929 = CARTESIAN_POINT ( 'NONE',  ( -2.230126915679671917, -0.01200583607007906645, 2.000000000000000000 ) ) ;
#14930 = EDGE_CURVE ( 'NONE', #14723, #4497, #15227, .T. ) ;
#14931 = EDGE_LOOP ( 'NONE', ( #10957, #10257 ) ) ;
#14933 = CARTESIAN_POINT ( 'NONE',  ( -1.235053547849195965, -0.03932474636583879746, 1.989999999999999991 ) ) ;
#14932 = FACE_OUTER_BOUND ( 'NONE', #1261, .T. ) ;
#14934 = EDGE_LOOP ( 'NONE', ( #15200, #17360, #6982, #8478 ) ) ;
#14935 = CARTESIAN_POINT ( 'NONE',  ( -0.8940985710674524967, 0.02319654754694124021, 2.000000000000000000 ) ) ;
#14936 = CARTESIAN_POINT ( 'NONE',  ( -1.875894065106736175, -0.01264745583580210823, 1.989999999999999991 ) ) ;
#14937 = DIRECTION ( 'NONE',  ( -0.000000000000000000, 1.000000000000000000, -0.000000000000000000 ) ) ;
#14938 = ORIENTED_EDGE ( 'NONE', *, *, #14233, .T. ) ;
#14939 = CARTESIAN_POINT ( 'NONE',  ( -1.760903136194723606, -0.6671146929458694474, 1.989999999999999991 ) ) ;
#14940 = VECTOR ( 'NONE', #15447, 39.37007874015748143 ) ;
#14941 = ADVANCED_FACE ( 'NONE', ( #11015 ), #381, .F. ) ;
#14942 = LINE ( 'NONE', #10210, #9600 ) ;
#14943 = ORIENTED_EDGE ( 'NONE', *, *, #5353, .T. ) ;
#14944 = CARTESIAN_POINT ( 'NONE',  ( -0.9199652309236568959, -0.07921831488092738460, 2.000000000000000000 ) ) ;
#14945 = DIRECTION ( 'NONE',  ( 0.000000000000000000, -0.000000000000000000, 1.000000000000000000 ) ) ;
#14946 = LINE ( 'NONE', #1119, #12741 ) ;
#14947 = CARTESIAN_POINT ( 'NONE',  ( -0.9359269130467403608, 0.03739821589594936185, 2.000000000000000444 ) ) ;
#14948 = DIRECTION ( 'NONE',  ( 0.000000000000000000, 1.000000000000000000, 0.000000000000000000 ) ) ;
#14949 = EDGE_LOOP ( 'NONE', ( #6490, #12149, #14374, #5121, #8549 ) ) ;
#14950 =( BOUNDED_SURFACE ( )  B_SPLINE_SURFACE ( 3, 1, ( 
 ( #2638, #1326 ),
 ( #19586, #15164 ),
 ( #10641, #11764 ),
 ( #18075, #16670 ) ),
 .UNSPECIFIED., .F., .F., .T. ) 
 B_SPLINE_SURFACE_WITH_KNOTS ( ( 4, 4 ),
 ( 2, 2 ),
 ( 0.000000000000000000, 1.000000000000000000 ),
 ( 0.000000000000000000, 1.000000000000000000 ),
 .UNSPECIFIED. ) 
 GEOMETRIC_REPRESENTATION_ITEM ( )  RATIONAL_B_SPLINE_SURFACE ( (
 ( 1.000000000000000000, 1.000000000000000000),
 ( 0.9459150639537204919, 0.9459150639537204919),
 ( 0.9459150639537204919, 0.9459150639537204919),
 ( 1.000000000000000000, 1.000000000000000000) ) ) 
 REPRESENTATION_ITEM ( '' )  SURFACE ( )  );
#14951 = EDGE_CURVE ( 'NONE', #18583, #8381, #18740, .T. ) ;
#14952 = ORIENTED_EDGE ( 'NONE', *, *, #19292, .F. ) ;
#14954 = FACE_OUTER_BOUND ( 'NONE', #6917, .T. ) ;
#14953 = LINE ( 'NONE', #2334, #10319 ) ;
#14955 = ADVANCED_FACE ( 'NONE', ( #9583 ), #13726, .T. ) ;
#14956 = B_SPLINE_CURVE_WITH_KNOTS ( 'NONE', 3,
 ( #7792, #12120, #13929, #196, #18537, #7376, #8889, #15017, #12030, #10503, #16631, #7491, #13633, #16737, #19759, #10598, #3005, #12633, #11014 ),
 .UNSPECIFIED., .F., .F.,
 ( 4, 1, 1, 1, 1, 1, 1, 1, 1, 1, 1, 1, 1, 1, 1, 1, 4 ),
 ( 0.000000000000000000, 0.06425457542470297545, 0.1273603868320975219, 0.1894718420926423119, 0.2517207629332012253, 0.3120272840890015997, 0.3686746571150505414, 0.4226814918055484815, 0.4740604252251501283, 0.5257737722739166397, 0.5796221048577141488, 0.6373752855308665310, 0.6984003818208011083, 0.7643573310122570019, 0.8363147679791497202, 0.9146777942540461614, 0.9999999999999998890 ),
 .UNSPECIFIED. ) ;
#14957 = ORIENTED_EDGE ( 'NONE', *, *, #3162, .T. ) ;
#14958 = DIRECTION ( 'NONE',  ( -0.000000000000000000, 1.000000000000000000, -0.000000000000000000 ) ) ;
#14959 = CARTESIAN_POINT ( 'NONE',  ( 1.499999999999999778, 0.1875000000000000833, 1.077999999999999625 ) ) ;
#14960 = EDGE_LOOP ( 'NONE', ( #19124, #8132, #10594, #3613 ) ) ;
#14961 = CARTESIAN_POINT ( 'NONE',  ( -2.500000000000000000, 0.1875000000000000278, 0.5000000000000001110 ) ) ;
#14962 = EDGE_CURVE ( 'NONE', #7125, #5133, #784, .T. ) ;
#14963 = ORIENTED_EDGE ( 'NONE', *, *, #10191, .T. ) ;
#14964 = CARTESIAN_POINT ( 'NONE',  ( -2.000000000000000000, -0.07749999999999974964, 1.203100000000000058 ) ) ;
#14965 = ORIENTED_EDGE ( 'NONE', *, *, #10634, .F. ) ;
#14966 = VERTEX_POINT ( 'NONE', #11201 ) ;
#14967 = CARTESIAN_POINT ( 'NONE',  ( -1.500000000000000222, 0.1875000000000000833, 0.5000000000000001110 ) ) ;
#14968 = B_SPLINE_SURFACE_WITH_KNOTS ( 'NONE', 3, 1, ( 
 ( #15245, #7605 ),
 ( #9, #6091 ),
 ( #5184, #8496 ),
 ( #501, #11214 ),
 ( #19053, #8391 ),
 ( #17335, #5291 ),
 ( #17448, #11620 ),
 ( #2290, #2098 ),
 ( #13033, #9895 ),
 ( #3895, #8285 ),
 ( #11420, #6663 ),
 ( #11324, #19148 ),
 ( #12824, #6574 ),
 ( #15720, #12737 ),
 ( #8098, #687 ),
 ( #18844, #9999 ),
 ( #14409, #17536 ),
 ( #14524, #798 ),
 ( #3604, #6775 ) ),
 .UNSPECIFIED., .F., .F., .F.,
 ( 4, 1, 1, 1, 1, 1, 1, 1, 1, 1, 1, 1, 1, 1, 1, 1, 4 ),
 ( 2, 2 ),
 ( 0.000000000000000000, 0.07222863368677689966, 0.1412522079185347945, 0.2074387069816924778, 0.2702445807173152192, 0.3312380828032799873, 0.3912536638088778829, 0.4501523659626243123, 0.5090080427085847958, 0.5677344540982912635, 0.6257260394334245301, 0.6837082634859216190, 0.7424069381207806240, 0.8030941101274705618, 0.8658654023020222468, 0.9313786843923874681, 0.9999999999999998890 ),
 ( 0.000000000000000000, 1.000000000000000000 ),
 .UNSPECIFIED. ) ;
#14969 = CARTESIAN_POINT ( 'NONE',  ( 2.500000000000000000, 0.1875000000000000278, -1.067999999999998728 ) ) ;
#14970 = DIRECTION ( 'NONE',  ( -0.000000000000000000, 1.000000000000000000, -0.000000000000000000 ) ) ;
#14971 = EDGE_LOOP ( 'NONE', ( #14423, #19333, #15024, #4815 ) ) ;
#14972 = DIRECTION ( 'NONE',  ( -0.000000000000000000, -0.000000000000000000, 1.000000000000000000 ) ) ;
#14973 = ORIENTED_EDGE ( 'NONE', *, *, #3879, .T. ) ;
#14974 = EDGE_LOOP ( 'NONE', ( #12788, #18201, #16282, #342 ) ) ;
#14975 = CARTESIAN_POINT ( 'NONE',  ( 0.9999999999999996669, 0.1875000000000000278, -0.06799999999999883915 ) ) ;
#14976 = EDGE_CURVE ( 'NONE', #11066, #5062, #3993, .T. ) ;
#14977 = CARTESIAN_POINT ( 'NONE',  ( -0.9324118408029663518, 0.04031054411467797916, 1.989999999999999991 ) ) ;
#14978 = CARTESIAN_POINT ( 'NONE',  ( -0.9656120764774505094, 0.005426388329835538961, 1.990000000000000435 ) ) ;
#14979 = DIRECTION ( 'NONE',  ( -0.000000000000000000, 1.000000000000000000, -0.000000000000000000 ) ) ;
#14980 = PLANE ( 'NONE',  #7789 ) ;
#14981 = EDGE_CURVE ( 'NONE', #18617, #6658, #15667, .T. ) ;
#14982 = CARTESIAN_POINT ( 'NONE',  ( -1.922323388365107188, 0.02282688769020361705, 2.000000000000000000 ) ) ;
#14983 = CARTESIAN_POINT ( 'NONE',  ( 0.000000000000000000, 0.05556305108924981112, 1.989999999999999991 ) ) ;
#14984 = ORIENTED_EDGE ( 'NONE', *, *, #13348, .F. ) ;
#14985 = CARTESIAN_POINT ( 'NONE',  ( -1.269474763526568184, 0.04616242681203313464, 1.989999999999999991 ) ) ;
#14986 = B_SPLINE_CURVE_WITH_KNOTS ( 'NONE', 3,
 ( #3453, #13985, #543, #3251, #7938, #18793, #254, #6418, #12688, #9638, #9352 ),
 .UNSPECIFIED., .F., .F.,
 ( 4, 1, 1, 1, 1, 1, 1, 1, 4 ),
 ( 0.000000000000000000, 0.1323768784386518682, 0.2551949197670654312, 0.3737221416536694596, 0.4900113154474173838, 0.6078124214239341017, 0.7311098159015427811, 0.8599973777575832257, 1.000000000000000000 ),
 .UNSPECIFIED. ) ;
#14987 = CARTESIAN_POINT ( 'NONE',  ( -1.910250092491781349, -0.04438956044288300956, 1.989999999999999991 ) ) ;
#14988 = ADVANCED_FACE ( 'NONE', ( #19135 ), #7538, .F. ) ;
#14989 = CARTESIAN_POINT ( 'NONE',  ( -1.916399701654805110, -0.03149842529071201352, 1.989999999999999991 ) ) ;
#14990 = VERTEX_POINT ( 'NONE', #487 ) ;
#14991 = ORIENTED_EDGE ( 'NONE', *, *, #13970, .T. ) ;
#14992 = ORIENTED_EDGE ( 'NONE', *, *, #5158, .F. ) ;
#14993 = CARTESIAN_POINT ( 'NONE',  ( -1.087029627594380710, -0.03230504938487199773, 1.990000000000000657 ) ) ;
#14994 = CARTESIAN_POINT ( 'NONE',  ( -1.417041579092891412, -0.03639880501716132033, 1.989999999999999991 ) ) ;
#14995 = ORIENTED_EDGE ( 'NONE', *, *, #14600, .T. ) ;
#14996 = FACE_OUTER_BOUND ( 'NONE', #6878, .T. ) ;
#14997 = ORIENTED_EDGE ( 'NONE', *, *, #10557, .T. ) ;
#14998 = CARTESIAN_POINT ( 'NONE',  ( -2.230126915679671917, -0.01239894112877368629, 2.000000000000000000 ) ) ;
#14999 = CARTESIAN_POINT ( 'NONE',  ( -1.107738759377319138, 0.05376852992971042217, 2.000000000000000000 ) ) ;
#15000 = CARTESIAN_POINT ( 'NONE',  ( -1.990063976588502870, -0.06222613808508287159, 1.989999999999999991 ) ) ;
#15001 = EDGE_CURVE ( 'NONE', #3440, #15328, #10089, .T. ) ;
#15002 = DIRECTION ( 'NONE',  ( -0.000000000000000000, 1.000000000000000000, -0.000000000000000000 ) ) ;
#15003 = DIRECTION ( 'NONE',  ( 0.000000000000000000, 0.000000000000000000, 1.000000000000000000 ) ) ;
#15004 = CARTESIAN_POINT ( 'NONE',  ( -2.329072882605735639, -0.007553407929848200870, 1.989999999999999991 ) ) ;
#15005 = DIRECTION ( 'NONE',  ( 0.000000000000000000, 0.000000000000000000, 1.000000000000000000 ) ) ;
#15006 = ORIENTED_EDGE ( 'NONE', *, *, #16960, .T. ) ;
#15007 = CARTESIAN_POINT ( 'NONE',  ( -1.317983893393044559, 0.01119505441200190077, 1.989999999999999991 ) ) ;
#15008 = DIRECTION ( 'NONE',  ( -0.000000000000000000, 1.000000000000000000, -0.000000000000000000 ) ) ;
#15009 = EDGE_LOOP ( 'NONE', ( #14633, #6138, #19428, #1414 ) ) ;
#15010 = VERTEX_POINT ( 'NONE', #5461 ) ;
#15011 = EDGE_LOOP ( 'NONE', ( #13716, #6081, #2794, #16373 ) ) ;
#15012 = DIRECTION ( 'NONE',  ( 8.659560562355110352E-17, 0.7071067811865330288, -0.7071067811865620056 ) ) ;
#15013 = EDGE_LOOP ( 'NONE', ( #368, #7581, #7337, #15512 ) ) ;
#15014 = CARTESIAN_POINT ( 'NONE',  ( -2.000000000000000444, -0.1875000000000002220, 0.4320000000000012719 ) ) ;
#15015 = CARTESIAN_POINT ( 'NONE',  ( -2.504125666281780127, -0.07749999999999999944, 1.989999999999999769 ) ) ;
#15016 = CARTESIAN_POINT ( 'NONE',  ( -1.815875506317291777, 0.01809833075478579217, 1.989999999999999991 ) ) ;
#15017 = CARTESIAN_POINT ( 'NONE',  ( -1.095088431611573432, -0.06308648397636276717, 1.990000000000000879 ) ) ;
#15018 = ORIENTED_EDGE ( 'NONE', *, *, #19165, .T. ) ;
#15019 = DIRECTION ( 'NONE',  ( -0.000000000000000000, 1.000000000000000000, -0.000000000000000000 ) ) ;
#15020 = EDGE_CURVE ( 'NONE', #9047, #12672, #200, .T. ) ;
#15021 = ORIENTED_EDGE ( 'NONE', *, *, #12161, .T. ) ;
#15023 = LINE ( 'NONE', #10806, #10032 ) ;
#15022 = CARTESIAN_POINT ( 'NONE',  ( -1.270247653694143386, 0.06206188168786797021, 1.989999999999999991 ) ) ;
#15024 = ORIENTED_EDGE ( 'NONE', *, *, #17079, .T. ) ;
#15025 = CARTESIAN_POINT ( 'NONE',  ( -0.9063598219382917875, -0.07780441792832980263, 1.989999999999999769 ) ) ;
#15026 = CARTESIAN_POINT ( 'NONE',  ( -1.815543400311792954, 0.01283659683095031770, 1.989999999999999991 ) ) ;
#15027 = DIRECTION ( 'NONE',  ( 0.000000000000000000, 0.000000000000000000, 1.000000000000000000 ) ) ;
#15028 = EDGE_LOOP ( 'NONE', ( #10575, #10186, #3901, #649 ) ) ;
#15029 = LINE ( 'NONE', #4706, #9998 ) ;
#15030 = LINE ( 'NONE', #4119, #16671 ) ;
#15031 = AXIS2_PLACEMENT_3D ( 'NONE', #1451, #7737, #12277 ) ;
#15032 = ORIENTED_EDGE ( 'NONE', *, *, #9281, .F. ) ;
#15033 = EDGE_CURVE ( 'NONE', #8809, #7412, #17522, .T. ) ;
#15034 = DIRECTION ( 'NONE',  ( 0.000000000000000000, 0.000000000000000000, 1.000000000000000000 ) ) ;
#15035 = LINE ( 'NONE', #1307, #11318 ) ;
#15036 = AXIS2_PLACEMENT_3D ( 'NONE', #2105, #3714, #8200 ) ;
#15037 = CARTESIAN_POINT ( 'NONE',  ( -1.215620880778739865, -0.03838623687664037554, 2.000000000000000000 ) ) ;
#15038 = DIRECTION ( 'NONE',  ( 0.000000000000000000, 1.000000000000000000, 0.000000000000000000 ) ) ;
#15039 = EDGE_CURVE ( 'NONE', #10541, #4877, #17614, .T. ) ;
#15040 = CARTESIAN_POINT ( 'NONE',  ( -1.086658635674761175, -0.03802739501312336207, 1.989999999999999991 ) ) ;
#15041 = DIRECTION ( 'NONE',  ( 0.000000000000000000, 0.000000000000000000, 1.000000000000000000 ) ) ;
#15042 = ORIENTED_EDGE ( 'NONE', *, *, #9153, .T. ) ;
#15043 = AXIS2_PLACEMENT_3D ( 'NONE', #5401, #17650, #3913 ) ;
#15044 = EDGE_CURVE ( 'NONE', #6907, #19336, #5369, .T. ) ;
#15045 = ORIENTED_EDGE ( 'NONE', *, *, #16935, .F. ) ;
#15047 = CARTESIAN_POINT ( 'NONE',  ( -1.113311135653736628, -0.05573210280738186140, 2.000000000000000000 ) ) ;
#15046 = CARTESIAN_POINT ( 'NONE',  ( 1.499999999999999556, 0.1875000000000000833, 1.499999999999999778 ) ) ;
#15048 = EDGE_CURVE ( 'NONE', #7751, #13375, #2084, .T. ) ;
#15049 = ORIENTED_EDGE ( 'NONE', *, *, #12158, .F. ) ;
#15050 = EDGE_CURVE ( 'NONE', #2505, #6126, #2761, .T. ) ;
#15051 = AXIS2_PLACEMENT_3D ( 'NONE', #9036, #15063, #6015 ) ;
#15052 = B_SPLINE_CURVE_WITH_KNOTS ( 'NONE', 3,
 ( #4594, #1193, #16848, #13728 ),
 .UNSPECIFIED., .F., .F.,
 ( 4, 4 ),
 ( 9.000000000000000000, 10.00000000000000000 ),
 .UNSPECIFIED. ) ;
#15054 = CARTESIAN_POINT ( 'NONE',  ( -1.808106033168269233, 0.02908945807958633958, 2.000000000000000000 ) ) ;
#15053 = FACE_BOUND ( 'NONE', #10900, .T. ) ;
#15055 = CARTESIAN_POINT ( 'NONE',  ( -0.9111596441145356495, -0.06226493323534852686, 2.000000000000000000 ) ) ;
#15056 = ORIENTED_EDGE ( 'NONE', *, *, #5825, .F. ) ;
#15057 = DIRECTION ( 'NONE',  ( -0.000000000000000000, 1.000000000000000000, -0.000000000000000000 ) ) ;
#15058 = CARTESIAN_POINT ( 'NONE',  ( -1.500000000000000222, 0.1875000000000000833, 0.3895000000000002904 ) ) ;
#15059 = ORIENTED_EDGE ( 'NONE', *, *, #7126, .T. ) ;
#15060 = CIRCLE ( 'NONE', #2254, 0.07799999999999955580 ) ;
#15061 = ORIENTED_EDGE ( 'NONE', *, *, #15923, .F. ) ;
#15062 = ADVANCED_FACE ( 'NONE', ( #2389 ), #13324, .F. ) ;
#15063 = DIRECTION ( 'NONE',  ( -0.000000000000000000, 1.000000000000000000, -0.000000000000000000 ) ) ;
#15064 = EDGE_CURVE ( 'NONE', #2303, #19449, #18776, .T. ) ;
#15065 = CARTESIAN_POINT ( 'NONE',  ( -2.000000000000000444, 0.1875000000000000833, -1.422000000000000375 ) ) ;
#15066 = FACE_OUTER_BOUND ( 'NONE', #18672, .T. ) ;
#15067 = VERTEX_POINT ( 'NONE', #9882 ) ;
#15068 = CARTESIAN_POINT ( 'NONE',  ( -2.000000000000000000, -0.07749999999999974964, 1.000000000000000222 ) ) ;
#15069 =( BOUNDED_CURVE ( )  B_SPLINE_CURVE ( 3, ( #9167, #5734, #15287, #1559 ),
 .UNSPECIFIED., .F., .F. ) 
 B_SPLINE_CURVE_WITH_KNOTS ( ( 4, 4 ),
 ( 2.647464772520506493, 3.410716762384045531 ),
 .UNSPECIFIED. ) 
 CURVE ( )  GEOMETRIC_REPRESENTATION_ITEM ( )  RATIONAL_B_SPLINE_CURVE ( ( 1.000000000000000000, 0.9520401956065107640, 0.9520401956065107640, 1.000000000000000000 ) ) 
 REPRESENTATION_ITEM ( '' )  );
#15070 = VERTEX_POINT ( 'NONE', #16002 ) ;
#15071 = EDGE_CURVE ( 'NONE', #9170, #973, #3018, .T. ) ;
#15072 = ADVANCED_FACE ( 'NONE', ( #19599 ), #1795, .F. ) ;
#15073 = ORIENTED_EDGE ( 'NONE', *, *, #17412, .F. ) ;
#15075 = CARTESIAN_POINT ( 'NONE',  ( -2.000000000000000444, 0.1875000000000000278, 0.5679999999999989502 ) ) ;
#15074 = CYLINDRICAL_SURFACE ( 'NONE', #7649, 0.06799999999999883915 ) ;
#15076 = CARTESIAN_POINT ( 'NONE',  ( -1.922028889438364141, -0.07749999999999995781, 2.000000000000000000 ) ) ;
#15077 = CARTESIAN_POINT ( 'NONE',  ( -0.9594825487537484987, 0.03126770826439641965, 1.989999999999999991 ) ) ;
#15078 = CARTESIAN_POINT ( 'NONE',  ( -0.9287122516603143474, -0.004356553683416260203, 1.989999999999999991 ) ) ;
#15079 = CARTESIAN_POINT ( 'NONE',  ( -1.136252013575666853, 0.06029036766831256250, 1.999999999999999334 ) ) ;
#15080 = CARTESIAN_POINT ( 'NONE',  ( -1.910250092491781349, -0.01788094945304811306, 1.989999999999999991 ) ) ;
#15081 = CARTESIAN_POINT ( 'NONE',  ( 2.500000000000000000, 0.1875000000000000833, -1.499999999999999778 ) ) ;
#15082 = ORIENTED_EDGE ( 'NONE', *, *, #11905, .F. ) ;
#15083 = LINE ( 'NONE', #1558, #2593 ) ;
#15084 = CARTESIAN_POINT ( 'NONE',  ( -1.417041579092891412, -0.03639880501716132033, 1.989999999999999991 ) ) ;
#15085 = EDGE_LOOP ( 'NONE', ( #17820, #4062, #9007, #1143 ) ) ;
#15086 = EDGE_LOOP ( 'NONE', ( #1428, #5406, #15225, #10969 ) ) ;
#15087 = AXIS2_PLACEMENT_3D ( 'NONE', #3283, #9393, #7582 ) ;
#15088 = ORIENTED_EDGE ( 'NONE', *, *, #3605, .F. ) ;
#15089 = EDGE_CURVE ( 'NONE', #9764, #7307, #10422, .T. ) ;
#15090 = ADVANCED_FACE ( 'NONE', ( #17267 ), #12045, .F. ) ;
#15091 = CIRCLE ( 'NONE', #12541, 0.06799999999999883915 ) ;
#15092 = FACE_OUTER_BOUND ( 'NONE', #18935, .T. ) ;
#15093 = DIRECTION ( 'NONE',  ( -0.000000000000000000, 1.000000000000000000, -0.000000000000000000 ) ) ;
#15094 = ORIENTED_EDGE ( 'NONE', *, *, #2430, .T. ) ;
#15095 = EDGE_CURVE ( 'NONE', #19696, #3375, #19177, .T. ) ;
#15096 = LINE ( 'NONE', #11703, #9675 ) ;
#15097 = ORIENTED_EDGE ( 'NONE', *, *, #13976, .T. ) ;
#15098 = CARTESIAN_POINT ( 'NONE',  ( -0.9259913895988365340, -0.003763944855293922028, 2.000000000000000444 ) ) ;
#15099 = EDGE_CURVE ( 'NONE', #16774, #13420, #11065, .T. ) ;
#15100 = LINE ( 'NONE', #8870, #6278 ) ;
#15101 = EDGE_CURVE ( 'NONE', #12799, #19449, #17182, .T. ) ;
#15102 = CARTESIAN_POINT ( 'NONE',  ( -0.8775731172879553954, -0.01418109387990955372, 1.990000000000000435 ) ) ;
#15103 = LINE ( 'NONE', #7258, #16047 ) ;
#15104 = CIRCLE ( 'NONE', #14138, 0.06799999999999883915 ) ;
#15105 = VECTOR ( 'NONE', #910, 39.37007874015748143 ) ;
#15106 = CARTESIAN_POINT ( 'NONE',  ( -1.837841946395202042, 0.02175827448884038243, 2.000000000000000000 ) ) ;
#15107 = CARTESIAN_POINT ( 'NONE',  ( -1.137393354532019174, -0.07750000000000001332, 2.000000000000000444 ) ) ;
#15108 = AXIS2_PLACEMENT_3D ( 'NONE', #541, #11253, #3941 ) ;
#15109 = DIRECTION ( 'NONE',  ( 0.000000000000000000, 0.000000000000000000, 1.000000000000000000 ) ) ;
#15110 = EDGE_LOOP ( 'NONE', ( #5991, #16743, #1362, #4455 ) ) ;
#15111 = EDGE_LOOP ( 'NONE', ( #17863, #708 ) ) ;
#15112 = EDGE_LOOP ( 'NONE', ( #5340, #2782 ) ) ;
#15113 = CARTESIAN_POINT ( 'NONE',  ( -1.765035377043628451, -0.06080658996856110748, 1.989999999999999991 ) ) ;
#15114 = AXIS2_PLACEMENT_3D ( 'NONE', #18117, #18209, #13506 ) ;
#15115 = VECTOR ( 'NONE', #6256, 39.37007874015748143 ) ;
#15116 = AXIS2_PLACEMENT_3D ( 'NONE', #8032, #9355, #6332 ) ;
#15117 = ORIENTED_EDGE ( 'NONE', *, *, #14487, .T. ) ;
#15118 = CONICAL_SURFACE ( 'NONE', #16079, 0.07799999999999955580, 0.7853981633974722598 ) ;
#15119 = DIRECTION ( 'NONE',  ( 0.000000000000000000, 0.000000000000000000, 1.000000000000000000 ) ) ;
#15120 = CARTESIAN_POINT ( 'NONE',  ( -1.000000000000000222, 0.1875000000000000278, -0.4999999999999998335 ) ) ;
#15121 = DIRECTION ( 'NONE',  ( 0.000000000000000000, 0.7071067811865499042, 0.7071067811865451302 ) ) ;
#15122 = CARTESIAN_POINT ( 'NONE',  ( -0.8792317594247462953, -0.01023543405987755069, 1.989999999999999769 ) ) ;
#15123 = ORIENTED_EDGE ( 'NONE', *, *, #365, .T. ) ;
#15124 = DIRECTION ( 'NONE',  ( 0.000000000000000000, 0.000000000000000000, 1.000000000000000000 ) ) ;
#15125 = EDGE_LOOP ( 'NONE', ( #18383, #12555, #4716, #16146 ) ) ;
#15127 = CYLINDRICAL_SURFACE ( 'NONE', #763, 0.2030999999999998085 ) ;
#15126 = CARTESIAN_POINT ( 'NONE',  ( -1.989999999999999991, 0.1875000000000000278, -0.06799999999999883915 ) ) ;
#15128 = ORIENTED_EDGE ( 'NONE', *, *, #14852, .T. ) ;
#15129 = CIRCLE ( 'NONE', #18337, 0.06799999999999883915 ) ;
#15130 = VECTOR ( 'NONE', #846, 39.37007874015748854 ) ;
#15131 = CARTESIAN_POINT ( 'NONE',  ( -0.8911366084791912945, -0.07007154998762864240, 1.990000000000001101 ) ) ;
#15132 = AXIS2_PLACEMENT_3D ( 'NONE', #14961, #9029, #8923 ) ;
#15133 = LINE ( 'NONE', #5984, #1754 ) ;
#15134 = CARTESIAN_POINT ( 'NONE',  ( 1.499999999999999556, 0.1875000000000000278, -0.4999999999999998335 ) ) ;
#15135 = B_SPLINE_SURFACE_WITH_KNOTS ( 'NONE', 3, 1, ( 
 ( #18291, #9065 ),
 ( #13988, #4551 ),
 ( #10674, #16809 ),
 ( #13897, #3063 ),
 ( #159, #6245 ),
 ( #12391, #18504 ),
 ( #10862, #258 ) ),
 .UNSPECIFIED., .F., .F., .F.,
 ( 4, 1, 1, 1, 4 ),
 ( 2, 2 ),
 ( 0.000000000000000000, 0.2998017805186797835, 0.5643307104009606112, 0.7962039376405735114, 1.000000000000000000 ),
 ( 0.000000000000000000, 1.000000000000000000 ),
 .UNSPECIFIED. ) ;
#15136 = ORIENTED_EDGE ( 'NONE', *, *, #13083, .F. ) ;
#15137 = VECTOR ( 'NONE', #19704, 39.37007874015748143 ) ;
#15138 =( GEOMETRIC_REPRESENTATION_CONTEXT ( 3 ) GLOBAL_UNCERTAINTY_ASSIGNED_CONTEXT ( ( #8754 ) ) GLOBAL_UNIT_ASSIGNED_CONTEXT ( ( #3203, #6083, #4604 ) ) REPRESENTATION_CONTEXT ( 'NONE', 'WORKASPACE' ) );
#15139 = DIRECTION ( 'NONE',  ( -0.000000000000000000, 1.000000000000000000, -0.000000000000000000 ) ) ;
#15140 = VERTEX_POINT ( 'NONE', #18785 ) ;
#15141 = CARTESIAN_POINT ( 'NONE',  ( -0.9376302394579385524, -0.07548015786227141311, 1.990000000000000879 ) ) ;
#15142 = AXIS2_PLACEMENT_3D ( 'NONE', #581, #6465, #4987 ) ;
#15143 = CIRCLE ( 'NONE', #5831, 0.1249999999999999029 ) ;
#15144 = AXIS2_PLACEMENT_3D ( 'NONE', #3176, #12206, #14845 ) ;
#15145 = FACE_OUTER_BOUND ( 'NONE', #7152, .T. ) ;
#15146 = CARTESIAN_POINT ( 'NONE',  ( -1.215653645473387057, -0.03258528545085624673, 2.000000000000000444 ) ) ;
#15147 = CARTESIAN_POINT ( 'NONE',  ( -2.398462220378895005, 0.06249999999999999306, 2.000000000000000000 ) ) ;
#15148 = CARTESIAN_POINT ( 'NONE',  ( -1.095138462114995104, -0.01530397045845590699, 1.990000000000000435 ) ) ;
#15150 = AXIS2_PLACEMENT_3D ( 'NONE', #8184, #17439, #14311 ) ;
#15149 = CARTESIAN_POINT ( 'NONE',  ( -2.000000000000000000, -0.1674999999999998990, 0.8675000000000002709 ) ) ;
#15151 = VERTEX_POINT ( 'NONE', #5032 ) ;
#15152 = AXIS2_PLACEMENT_3D ( 'NONE', #138, #4831, #7730 ) ;
#15153 = CARTESIAN_POINT ( 'NONE',  ( -2.500000000000000000, -0.1875000000000002220, -1.067999999999998728 ) ) ;
#15154 = VECTOR ( 'NONE', #6715, 39.37007874015748143 ) ;
#15155 = ORIENTED_EDGE ( 'NONE', *, *, #16941, .T. ) ;
#15157 = DIRECTION ( 'NONE',  ( -0.000000000000000000, 1.000000000000000000, -0.000000000000000000 ) ) ;
#15156 = CARTESIAN_POINT ( 'NONE',  ( 2.000000000000000000, -0.1875000000000002220, 0.01000000000000016674 ) ) ;
#15158 = ORIENTED_EDGE ( 'NONE', *, *, #13388, .T. ) ;
#15160 = CARTESIAN_POINT ( 'NONE',  ( -1.808639210156688604, 0.01762276399181125427, 2.000000000000000000 ) ) ;
#15159 = PLANE ( 'NONE',  #18868 ) ;
#15161 = EDGE_CURVE ( 'NONE', #16035, #13463, #6573, .T. ) ;
#15162 = CARTESIAN_POINT ( 'NONE',  ( -0.9138481143537924289, -0.06288511866197059319, 1.999999999999999112 ) ) ;
#15163 = VERTEX_POINT ( 'NONE', #1314 ) ;
#15164 = CARTESIAN_POINT ( 'NONE',  ( -1.242975979484717497, -0.05870767288482584001, 1.999999999999999778 ) ) ;
#15165 = DIRECTION ( 'NONE',  ( -0.000000000000000000, -0.000000000000000000, 1.000000000000000000 ) ) ;
#15166 = ORIENTED_EDGE ( 'NONE', *, *, #9735, .F. ) ;
#15167 = CIRCLE ( 'NONE', #17406, 0.07799999999999955580 ) ;
#15168 = VECTOR ( 'NONE', #12445, 39.37007874015748143 ) ;
#15169 = AXIS2_PLACEMENT_3D ( 'NONE', #9459, #3650, #12582 ) ;
#15170 = ORIENTED_EDGE ( 'NONE', *, *, #12418, .T. ) ;
#15171 = DIRECTION ( 'NONE',  ( 0.000000000000000000, 0.000000000000000000, 1.000000000000000000 ) ) ;
#15172 = EDGE_CURVE ( 'NONE', #8734, #2562, #6268, .T. ) ;
#15173 = EDGE_CURVE ( 'NONE', #15140, #9069, #2451, .T. ) ;
#15174 = LINE ( 'NONE', #2941, #4585 ) ;
#15175 = CARTESIAN_POINT ( 'NONE',  ( -2.731847993664263218E-16, 0.1875000000000000833, 0.000000000000000000 ) ) ;
#15176 = VERTEX_POINT ( 'NONE', #14860 ) ;
#15177 = FACE_OUTER_BOUND ( 'NONE', #10842, .T. ) ;
#15178 = VERTEX_POINT ( 'NONE', #7400 ) ;
#15179 = EDGE_LOOP ( 'NONE', ( #7963, #4538, #6889, #15833 ) ) ;
#15181 = LINE ( 'NONE', #9156, #3042 ) ;
#15180 = CARTESIAN_POINT ( 'NONE',  ( -2.500000000000000000, -0.1875000000000002220, 0.9320000000000011608 ) ) ;
#15182 = CARTESIAN_POINT ( 'NONE',  ( -1.248492462672943226, -0.02126368494702169862, 1.989999999999999991 ) ) ;
#15183 = CARTESIAN_POINT ( 'NONE',  ( -0.9660407081700763676, 0.001065054496613644913, 2.000000000000000000 ) ) ;
#15184 = FACE_OUTER_BOUND ( 'NONE', #16567, .T. ) ;
#15185 = AXIS2_PLACEMENT_3D ( 'NONE', #4669, #12407, #4563 ) ;
#15186 = VECTOR ( 'NONE', #10205, 39.37007874015748143 ) ;
#15187 = ADVANCED_FACE ( 'NONE', ( #5413 ), #11548, .F. ) ;
#15188 = DIRECTION ( 'NONE',  ( -0.000000000000000000, 1.000000000000000000, -0.000000000000000000 ) ) ;
#15189 = FACE_OUTER_BOUND ( 'NONE', #3922, .T. ) ;
#15190 = ORIENTED_EDGE ( 'NONE', *, *, #3798, .T. ) ;
#15191 = LINE ( 'NONE', #7856, #11557 ) ;
#15192 = CARTESIAN_POINT ( 'NONE',  ( -2.000000000000000444, -0.07749999999999974964, -0.8674999999999999378 ) ) ;
#15193 = ORIENTED_EDGE ( 'NONE', *, *, #15400, .T. ) ;
#15194 = ORIENTED_EDGE ( 'NONE', *, *, #33, .F. ) ;
#15195 = ORIENTED_EDGE ( 'NONE', *, *, #16312, .T. ) ;
#15196 = EDGE_CURVE ( 'NONE', #15383, #2276, #19431, .T. ) ;
#15197 = FILL_AREA_STYLE ('',( #9261 ) ) ;
#15198 = CARTESIAN_POINT ( 'NONE',  ( -1.815543400311792954, 0.01283659683095031770, 1.989999999999999991 ) ) ;
#15199 = CARTESIAN_POINT ( 'NONE',  ( -1.830668908521358995, -0.04021225429209995123, 1.989999999999999991 ) ) ;
#15200 = ORIENTED_EDGE ( 'NONE', *, *, #13597, .F. ) ;
#15201 = CARTESIAN_POINT ( 'NONE',  ( -1.000000000000000222, 0.1875000000000000278, 1.000000000000000000 ) ) ;
#15202 = EDGE_LOOP ( 'NONE', ( #8169, #2842, #12459, #4314 ) ) ;
#15203 = CARTESIAN_POINT ( 'NONE',  ( -1.296942774677702914, 0.03350108557405259702, 2.000000000000000000 ) ) ;
#15204 = DIRECTION ( 'NONE',  ( -1.000000000000000000, 0.000000000000000000, 0.000000000000000000 ) ) ;
#15205 = CARTESIAN_POINT ( 'NONE',  ( -0.8812772324834694526, -0.006518636166375565630, 1.990000000000000435 ) ) ;
#15206 = FACE_OUTER_BOUND ( 'NONE', #896, .T. ) ;
#15207 = ADVANCED_FACE ( 'NONE', ( #8911 ), #18066, .F. ) ;
#15208 = CARTESIAN_POINT ( 'NONE',  ( -0.9004749149499479133, 0.03732939632545931308, 1.989999999999999991 ) ) ;
#15209 = ADVANCED_FACE ( 'NONE', ( #10038 ), #10217, .F. ) ;
#15210 = AXIS2_PLACEMENT_3D ( 'NONE', #7717, #9525, #18770 ) ;
#15211 = FACE_OUTER_BOUND ( 'NONE', #16855, .T. ) ;
#15212 = CARTESIAN_POINT ( 'NONE',  ( 0.9999999999999996669, 0.1875000000000000833, -0.9220000000000004858 ) ) ;
#15213 = CARTESIAN_POINT ( 'NONE',  ( -0.8792317594247462953, -0.01023543405987755069, 1.999999999999999778 ) ) ;
#15214 = DIRECTION ( 'NONE',  ( -0.000000000000000000, 1.000000000000000000, -0.000000000000000000 ) ) ;
#15215 = ORIENTED_EDGE ( 'NONE', *, *, #5974, .T. ) ;
#15216 = VERTEX_POINT ( 'NONE', #13271 ) ;
#15217 = EDGE_CURVE ( 'NONE', #2330, #1040, #6817, .T. ) ;
#15218 = ORIENTED_EDGE ( 'NONE', *, *, #17742, .T. ) ;
#15219 = PLANE ( 'NONE',  #10260 ) ;
#15220 = ORIENTED_EDGE ( 'NONE', *, *, #4787, .F. ) ;
#15221 = FACE_BOUND ( 'NONE', #453, .T. ) ;
#15222 = CARTESIAN_POINT ( 'NONE',  ( -2.000000000000000444, 0.1875000000000001110, -1.000000000000000000 ) ) ;
#15223 = CARTESIAN_POINT ( 'NONE',  ( -0.8747794764984857530, -0.02734921078900306307, 1.990000000000000435 ) ) ;
#15224 = VECTOR ( 'NONE', #16170, 39.37007874015748143 ) ;
#15225 = ORIENTED_EDGE ( 'NONE', *, *, #6072, .T. ) ;
#15226 = DIRECTION ( 'NONE',  ( 0.000000000000000000, 0.000000000000000000, 1.000000000000000000 ) ) ;
#15227 = CIRCLE ( 'NONE', #12696, 0.1104999999999998206 ) ;
#15228 = ORIENTED_EDGE ( 'NONE', *, *, #5042, .T. ) ;
#15230 = DIRECTION ( 'NONE',  ( 0.000000000000000000, -0.000000000000000000, 1.000000000000000000 ) ) ;
#15229 = CARTESIAN_POINT ( 'NONE',  ( -1.798895174770898997, -0.07471513127141309052, 2.000000000000000000 ) ) ;
#15231 = EDGE_CURVE ( 'NONE', #14690, #15597, #10120, .T. ) ;
#15232 = ORIENTED_EDGE ( 'NONE', *, *, #1818, .F. ) ;
#15233 = CARTESIAN_POINT ( 'NONE',  ( 2.500000000000000000, 0.1875000000000000833, -1.610499999999999599 ) ) ;
#15234 = CARTESIAN_POINT ( 'NONE',  ( -1.815579547904228264, 0.01629998803113886716, 1.989999999999999991 ) ) ;
#15235 = DIRECTION ( 'NONE',  ( -0.000000000000000000, 1.000000000000000000, -0.000000000000000000 ) ) ;
#15236 = EDGE_CURVE ( 'NONE', #226, #7795, #14746, .T. ) ;
#15237 = VERTEX_POINT ( 'NONE', #16357 ) ;
#15238 = LINE ( 'NONE', #6195, #17388 ) ;
#15239 = B_SPLINE_CURVE_WITH_KNOTS ( 'NONE', 3,
 ( #17726, #13780, #19716, #4357 ),
 .UNSPECIFIED., .F., .F.,
 ( 4, 4 ),
 ( 1.000000000000000000, 2.000000000000000000 ),
 .UNSPECIFIED. ) ;
#15240 = ADVANCED_FACE ( 'NONE', ( #7209 ), #4331, .F. ) ;
#15241 = CYLINDRICAL_SURFACE ( 'NONE', #6089, 0.06799999999999883915 ) ;
#15242 = VECTOR ( 'NONE', #13414, 39.37007874015748143 ) ;
#15243 = EDGE_LOOP ( 'NONE', ( #19294, #10077 ) ) ;
#15244 = CARTESIAN_POINT ( 'NONE',  ( -0.9664879223191202851, -0.01583564218305711160, 2.000000000000000444 ) ) ;
#15245 = CARTESIAN_POINT ( 'NONE',  ( -0.8923319649701377809, -0.03267237028063800508, 1.989999999999999991 ) ) ;
#15246 = ADVANCED_FACE ( 'NONE', ( #16471 ), #2737, .F. ) ;
#15247 = DIRECTION ( 'NONE',  ( -0.000000000000000000, 1.000000000000000000, -0.000000000000000000 ) ) ;
#15248 = CARTESIAN_POINT ( 'NONE',  ( -1.922323388365107188, 0.009551684368409387588, 1.989999999999999991 ) ) ;
#15249 = CARTESIAN_POINT ( 'NONE',  ( -1.880566141428974491, -0.03845683683447036899, 1.989999999999999991 ) ) ;
#15250 = CARTESIAN_POINT ( 'NONE',  ( -0.9485481745011992150, 0.003854217166352979628, 2.000000000000000444 ) ) ;
#15251 = DIRECTION ( 'NONE',  ( 1.000000000000000000, 0.000000000000000000, 0.000000000000000000 ) ) ;
#15252 = VERTEX_POINT ( 'NONE', #7295 ) ;
#15253 = CYLINDRICAL_SURFACE ( 'NONE', #9299, 0.1004999999999996452 ) ;
#15254 = ORIENTED_EDGE ( 'NONE', *, *, #3370, .F. ) ;
#15256 = CARTESIAN_POINT ( 'NONE',  ( -1.015994391782170769, 0.02336216686856450175, 1.989999999999999991 ) ) ;
#15255 = DIRECTION ( 'NONE',  ( 0.000000000000000000, 0.000000000000000000, 1.000000000000000000 ) ) ;
#15257 = EDGE_LOOP ( 'NONE', ( #6626, #12184, #12131, #6073 ) ) ;
#15258 = VECTOR ( 'NONE', #13469, 39.37007874015748143 ) ;
#15259 = CIRCLE ( 'NONE', #3085, 0.1004999999999993815 ) ;
#15261 = CARTESIAN_POINT ( 'NONE',  ( -1.219231079600643808, -0.02270647326644981839, 2.000000000000000000 ) ) ;
#15260 = DIRECTION ( 'NONE',  ( 0.000000000000000000, 0.000000000000000000, 1.000000000000000000 ) ) ;
#15262 = CARTESIAN_POINT ( 'NONE',  ( -0.9062207756645831447, -0.06017913750388179800, 1.990000000000000435 ) ) ;
#15263 = VERTEX_POINT ( 'NONE', #13446 ) ;
#15264 = CARTESIAN_POINT ( 'NONE',  ( 0.4999999999999996114, 0.1875000000000000278, -1.124999999999999556 ) ) ;
#15265 = DIRECTION ( 'NONE',  ( -1.000000000000000000, 0.000000000000000000, 0.000000000000000000 ) ) ;
#15266 = ORIENTED_EDGE ( 'NONE', *, *, #3531, .T. ) ;
#15267 = ORIENTED_EDGE ( 'NONE', *, *, #2539, .T. ) ;
#15268 = CARTESIAN_POINT ( 'NONE',  ( -1.880566141428974491, -0.03845683683447036899, 1.989999999999999991 ) ) ;
#15269 = CARTESIAN_POINT ( 'NONE',  ( -1.421099252472661556, -0.07750000000000001332, 2.000000000000000000 ) ) ;
#15270 = LINE ( 'NONE', #1742, #18027 ) ;
#15271 = CARTESIAN_POINT ( 'NONE',  ( -2.000000000000000444, 0.1875000000000000833, -0.4220000000000003193 ) ) ;
#15272 = VECTOR ( 'NONE', #16710, 39.37007874015748143 ) ;
#15273 = EDGE_LOOP ( 'NONE', ( #11982, #11264, #312, #9356 ) ) ;
#15274 = ORIENTED_EDGE ( 'NONE', *, *, #13384, .F. ) ;
#15276 = CARTESIAN_POINT ( 'NONE',  ( -1.816612013513156487, 0.02265744585066396116, 1.989999999999999991 ) ) ;
#15275 = DIRECTION ( 'NONE',  ( -0.000000000000000000, 1.000000000000000000, -0.000000000000000000 ) ) ;
#15277 = FACE_OUTER_BOUND ( 'NONE', #5592, .T. ) ;
#15278 = CARTESIAN_POINT ( 'NONE',  ( -1.246133512214888883, -0.02229266776766863564, 1.989999999999999991 ) ) ;
#15279 = CARTESIAN_POINT ( 'NONE',  ( -1.885978443657924331, -0.06833884454222698135, 2.000000000000000000 ) ) ;
#15280 = ADVANCED_FACE ( 'NONE', ( #19575 ), #5797, .F. ) ;
#15281 = FACE_OUTER_BOUND ( 'NONE', #2456, .T. ) ;
#15282 = CARTESIAN_POINT ( 'NONE',  ( -1.927582863064416285, 0.02502059470610970907, 1.989999999999999991 ) ) ;
#15283 = EDGE_CURVE ( 'NONE', #9872, #1228, #18559, .T. ) ;
#15284 = CARTESIAN_POINT ( 'NONE',  ( -2.398189951349399607, -0.07749999999999999944, 1.989999999999999991 ) ) ;
#15285 = ORIENTED_EDGE ( 'NONE', *, *, #387, .T. ) ;
#15286 = DIRECTION ( 'NONE',  ( -0.000000000000000000, 1.000000000000000000, -0.000000000000000000 ) ) ;
#15287 = CARTESIAN_POINT ( 'NONE',  ( -1.316897823716672411, 0.04828377182265609219, 1.989999999999999991 ) ) ;
#15288 = EDGE_LOOP ( 'NONE', ( #14344, #11731 ) ) ;
#15289 = ORIENTED_EDGE ( 'NONE', *, *, #15231, .T. ) ;
#15290 = VERTEX_POINT ( 'NONE', #15343 ) ;
#15291 = CARTESIAN_POINT ( 'NONE',  ( -0.8947342928902831671, 0.05508006478350765955, 1.989999999999999547 ) ) ;
#15292 = DIRECTION ( 'NONE',  ( 0.000000000000000000, 1.000000000000000000, 0.000000000000000000 ) ) ;
#15293 = DIRECTION ( 'NONE',  ( 0.000000000000000000, -1.000000000000000000, 2.765779172737393123E-12 ) ) ;
#15294 = ORIENTED_EDGE ( 'NONE', *, *, #10400, .F. ) ;
#15295 = EDGE_CURVE ( 'NONE', #1624, #6533, #12141, .T. ) ;
#15296 = CIRCLE ( 'NONE', #13701, 0.1249999999999994865 ) ;
#15297 = EDGE_LOOP ( 'NONE', ( #1599, #11888 ) ) ;
#15298 = CARTESIAN_POINT ( 'NONE',  ( -1.930693815238363475, 0.03173388038866734040, 1.989999999999999991 ) ) ;
#15299 = CARTESIAN_POINT ( 'NONE',  ( -1.880188850932932976, -0.02808699625464838520, 2.000000000000000000 ) ) ;
#15300 = B_SPLINE_SURFACE_WITH_KNOTS ( 'NONE', 3, 1, ( 
 ( #10045, #1433 ),
 ( #13960, #1730 ),
 ( #9137, #26 ),
 ( #6217, #4425 ) ),
 .UNSPECIFIED., .F., .F., .F.,
 ( 4, 4 ),
 ( 2, 2 ),
 ( 2.000000000000000000, 3.000000000000000000 ),
 ( 0.000000000000000000, 1.000000000000000000 ),
 .UNSPECIFIED. ) ;
#15301 = EDGE_CURVE ( 'NONE', #10720, #10660, #116, .T. ) ;
#15302 = DIRECTION ( 'NONE',  ( 0.000000000000000000, 0.000000000000000000, 1.000000000000000000 ) ) ;
#15303 = CARTESIAN_POINT ( 'NONE',  ( -0.9483887920390504656, -0.02571984733365515266, 1.990000000000000435 ) ) ;
#15304 = EDGE_CURVE ( 'NONE', #7795, #17930, #4615, .T. ) ;
#15305 = EDGE_CURVE ( 'NONE', #9560, #19157, #4510, .T. ) ;
#15306 = DIRECTION ( 'NONE',  ( 8.659560562354635803E-17, -0.7071067811865715536, 0.7071067811865232589 ) ) ;
#15307 = ADVANCED_FACE ( 'NONE', ( #18467 ), #11647, .T. ) ;
#15308 = DIRECTION ( 'NONE',  ( 8.659560562355067211E-17, 0.7071067811865365815, -0.7071067811865584529 ) ) ;
#15309 = VERTEX_POINT ( 'NONE', #9227 ) ;
#15310 = DIRECTION ( 'NONE',  ( -0.000000000000000000, 1.000000000000000000, -0.000000000000000000 ) ) ;
#15311 = LINE ( 'NONE', #5687, #19008 ) ;
#15312 = ORIENTED_EDGE ( 'NONE', *, *, #17049, .F. ) ;
#15313 = ORIENTED_EDGE ( 'NONE', *, *, #17905, .F. ) ;
#15314 = ORIENTED_EDGE ( 'NONE', *, *, #5134, .T. ) ;
#15315 = DIRECTION ( 'NONE',  ( 0.000000000000000000, -1.000000000000000000, 0.000000000000000000 ) ) ;
#15316 = ADVANCED_FACE ( 'NONE', ( #9425 ), #12449, .F. ) ;
#15317 = ADVANCED_FACE ( 'NONE', ( #6206 ), #4715, .F. ) ;
#15318 = VERTEX_POINT ( 'NONE', #16962 ) ;
#15319 = DIRECTION ( 'NONE',  ( 0.000000000000000000, 0.000000000000000000, 1.000000000000000000 ) ) ;
#15320 = CARTESIAN_POINT ( 'NONE',  ( -0.8941626991086717435, -0.02048486858875360125, 1.999999999999999334 ) ) ;
#15321 = CARTESIAN_POINT ( 'NONE',  ( -1.927445050368257862, -0.04876793757658565154, 1.989999999999999991 ) ) ;
#15322 = ORIENTED_EDGE ( 'NONE', *, *, #8481, .F. ) ;
#15323 = EDGE_CURVE ( 'NONE', #9069, #7246, #10524, .T. ) ;
#15324 = CARTESIAN_POINT ( 'NONE',  ( -1.500000000000000222, 0.1774999999999998523, -0.3995000000000004658 ) ) ;
#15325 = ADVANCED_FACE ( 'NONE', ( #19781 ), #2918, .F. ) ;
#15326 = ORIENTED_EDGE ( 'NONE', *, *, #16764, .F. ) ;
#15327 = DIRECTION ( 'NONE',  ( 0.000000000000000000, 0.000000000000000000, 1.000000000000000000 ) ) ;
#15328 = VERTEX_POINT ( 'NONE', #16 ) ;
#15329 = FACE_OUTER_BOUND ( 'NONE', #19050, .T. ) ;
#15330 = DIRECTION ( 'NONE',  ( -0.000000000000000000, -0.000000000000000000, 1.000000000000000000 ) ) ;
#15331 = DIRECTION ( 'NONE',  ( 1.000000000000000000, 0.000000000000000000, 0.000000000000000000 ) ) ;
#15332 = VERTEX_POINT ( 'NONE', #9315 ) ;
#15333 = ORIENTED_EDGE ( 'NONE', *, *, #4867, .F. ) ;
#15334 = DIRECTION ( 'NONE',  ( -0.000000000000000000, 1.000000000000000000, -0.000000000000000000 ) ) ;
#15335 = FACE_OUTER_BOUND ( 'NONE', #17329, .T. ) ;
#15336 = VECTOR ( 'NONE', #16874, 39.37007874015748143 ) ;
#15337 = EDGE_CURVE ( 'NONE', #17997, #17588, #15877, .T. ) ;
#15338 = CARTESIAN_POINT ( 'NONE',  ( -0.000000000000000000, 0.05556305108924981112, 2.000000000000000000 ) ) ;
#15339 = LINE ( 'NONE', #1609, #4896 ) ;
#15340 = PLANE ( 'NONE',  #15604 ) ;
#15341 = EDGE_CURVE ( 'NONE', #19396, #1613, #10928, .T. ) ;
#15342 = CARTESIAN_POINT ( 'NONE',  ( -1.095138462114995104, -0.01530397045845590699, 2.000000000000000444 ) ) ;
#15343 = CARTESIAN_POINT ( 'NONE',  ( -0.5000000000000001110, -0.1875000000000002220, -0.3749999999999999445 ) ) ;
#15344 = ORIENTED_EDGE ( 'NONE', *, *, #12152, .F. ) ;
#15345 = CARTESIAN_POINT ( 'NONE',  ( 1.499999999999999556, 0.1875000000000000278, -0.3995000000000004658 ) ) ;
#15346 = EDGE_CURVE ( 'NONE', #4762, #8431, #17058, .T. ) ;
#15347 = ORIENTED_EDGE ( 'NONE', *, *, #8649, .F. ) ;
#15349 = CARTESIAN_POINT ( 'NONE',  ( -1.106646167791572433, -0.04396092999133705687, 1.999999999999999778 ) ) ;
#15348 = DIRECTION ( 'NONE',  ( 0.000000000000000000, 0.000000000000000000, 1.000000000000000000 ) ) ;
#15350 = ORIENTED_EDGE ( 'NONE', *, *, #18887, .F. ) ;
#15351 = CARTESIAN_POINT ( 'NONE',  ( -1.295977581514158095, 0.01586252376882515969, 1.989999999999999991 ) ) ;
#15352 = CARTESIAN_POINT ( 'NONE',  ( -2.109810499460494260, -0.03724938077077145915, 1.989999999999999991 ) ) ;
#15353 = ORIENTED_EDGE ( 'NONE', *, *, #177, .F. ) ;
#15354 = CARTESIAN_POINT ( 'NONE',  ( -2.500000000000000000, 0.1875000000000000833, -1.000000000000000000 ) ) ;
#15355 = VECTOR ( 'NONE', #16591, 39.37007874015748143 ) ;
#15356 = CARTESIAN_POINT ( 'NONE',  ( -1.276496670799943667, 0.04580962308107712488, 1.989999999999999991 ) ) ;
#15357 = EDGE_LOOP ( 'NONE', ( #1054, #9195, #14169, #5391 ) ) ;
#15358 = LINE ( 'NONE', #1628, #6755 ) ;
#15359 = CARTESIAN_POINT ( 'NONE',  ( 2.000000000000000000, 0.1875000000000000278, 0.8675000000000002709 ) ) ;
#15360 = CARTESIAN_POINT ( 'NONE',  ( -1.833099834112621895, 0.01725338078161510122, 2.000000000000000000 ) ) ;
#15361 = EDGE_LOOP ( 'NONE', ( #537, #17120, #13306, #9433 ) ) ;
#15362 = CARTESIAN_POINT ( 'NONE',  ( -0.9315628197556947709, 0.05818640404251403803, 1.999999999999999778 ) ) ;
#15363 = ORIENTED_EDGE ( 'NONE', *, *, #15664, .T. ) ;
#15364 = CONICAL_SURFACE ( 'NONE', #19548, 0.07799999999999955580, 0.7853981633974722598 ) ;
#15365 = ORIENTED_EDGE ( 'NONE', *, *, #15594, .F. ) ;
#15367 = CARTESIAN_POINT ( 'NONE',  ( -1.815875506317291777, 0.01809833075478579217, 1.989999999999999991 ) ) ;
#15366 = LINE ( 'NONE', #7634, #15355 ) ;
#15368 = CARTESIAN_POINT ( 'NONE',  ( -1.235783553861152573, -0.03354746217196281216, 1.989999999999999991 ) ) ;
#15369 = LINE ( 'NONE', #1842, #2634 ) ;
#15370 = CARTESIAN_POINT ( 'NONE',  ( -1.814393455027451862, -0.04170786092910327980, 1.989999999999999991 ) ) ;
#15371 = CONICAL_SURFACE ( 'NONE', #4477, 0.07799999999999955580, 0.7853981633974722598 ) ;
#15372 = DIRECTION ( 'NONE',  ( 0.000000000000000000, 0.000000000000000000, 1.000000000000000000 ) ) ;
#15373 = CARTESIAN_POINT ( 'NONE',  ( -2.000000000000000444, 0.1875000000000000278, -0.4320000000000009943 ) ) ;
#15374 = CARTESIAN_POINT ( 'NONE',  ( 1.999999999999999778, -0.1875000000000002220, -0.4999999999999998335 ) ) ;
#15375 = CARTESIAN_POINT ( 'NONE',  ( -2.467507025532750919, -0.07749999999999999944, 1.989999999999999769 ) ) ;
#15376 = ORIENTED_EDGE ( 'NONE', *, *, #4033, .F. ) ;
#15377 = DIRECTION ( 'NONE',  ( 8.659560562355139934E-17, 0.7071067811865305863, -0.7071067811865644481 ) ) ;
#15378 = DIRECTION ( 'NONE',  ( -0.000000000000000000, 1.000000000000000000, -0.000000000000000000 ) ) ;
#15379 = ORIENTED_EDGE ( 'NONE', *, *, #9187, .T. ) ;
#15380 = APPLICATION_CONTEXT ( 'automotive_design' ) ;
#15381 = ORIENTED_EDGE ( 'NONE', *, *, #8577, .T. ) ;
#15382 = VECTOR ( 'NONE', #4518, 39.37007874015748143 ) ;
#15383 = VERTEX_POINT ( 'NONE', #15544 ) ;
#15384 = SURFACE_SIDE_STYLE ('',( #13697 ) ) ;
#15385 = AXIS2_PLACEMENT_3D ( 'NONE', #15849, #12847, #3732 ) ;
#15386 = DIRECTION ( 'NONE',  ( -0.000000000000000000, 1.000000000000000000, -0.000000000000000000 ) ) ;
#15387 = CARTESIAN_POINT ( 'NONE',  ( -1.814393455027451862, -0.04170786092910327980, 1.989999999999999991 ) ) ;
#15388 = ORIENTED_EDGE ( 'NONE', *, *, #14214, .T. ) ;
#15389 = CARTESIAN_POINT ( 'NONE',  ( -1.266001621681698053, 0.04608680204613382903, 1.989999999999999991 ) ) ;
#15390 = ORIENTED_EDGE ( 'NONE', *, *, #11541, .T. ) ;
#15391 = AXIS2_PLACEMENT_3D ( 'NONE', #11694, #4361, #947 ) ;
#15392 = CARTESIAN_POINT ( 'NONE',  ( -1.901827703454399554, -0.001437183731864110628, 2.000000000000000000 ) ) ;
#15393 = CARTESIAN_POINT ( 'NONE',  ( -1.933129259278677958, 0.02502059470610973335, 2.000000000000000000 ) ) ;
#15394 = CARTESIAN_POINT ( 'NONE',  ( 1.999999999999999778, 0.1875000000000000833, 1.499999999999999778 ) ) ;
#15395 = CARTESIAN_POINT ( 'NONE',  ( -1.215620880778739865, -0.03838623687664037554, 2.000000000000000000 ) ) ;
#15396 = CARTESIAN_POINT ( 'NONE',  ( -1.826525490738485580, 0.02442077059413912121, 2.000000000000000000 ) ) ;
#15397 = DIRECTION ( 'NONE',  ( -0.000000000000000000, 1.000000000000000000, -0.000000000000000000 ) ) ;
#15398 = AXIS2_PLACEMENT_3D ( 'NONE', #1788, #9487, #19839 ) ;
#15399 = CARTESIAN_POINT ( 'NONE',  ( -1.316897823716672189, 0.04828377182265534279, 1.989999999999999769 ) ) ;
#15400 = EDGE_CURVE ( 'NONE', #9517, #12181, #1812, .T. ) ;
#15401 = LINE ( 'NONE', #12508, #11210 ) ;
#15402 = CARTESIAN_POINT ( 'NONE',  ( 0.9999999999999994449, 0.1774999999999998523, -1.432000000000001050 ) ) ;
#15403 = ORIENTED_EDGE ( 'NONE', *, *, #4018, .T. ) ;
#15404 = ORIENTED_EDGE ( 'NONE', *, *, #10364, .F. ) ;
#15405 = EDGE_LOOP ( 'NONE', ( #14706, #5589, #14472, #8756 ) ) ;
#15406 = DIRECTION ( 'NONE',  ( -0.000000000000000000, 1.000000000000000000, -0.000000000000000000 ) ) ;
#15407 = EDGE_CURVE ( 'NONE', #10777, #13815, #7877, .T. ) ;
#15408 = EDGE_CURVE ( 'NONE', #11438, #10746, #17543, .T. ) ;
#15409 = EDGE_CURVE ( 'NONE', #18857, #3762, #11219, .T. ) ;
#15410 = ORIENTED_EDGE ( 'NONE', *, *, #11889, .F. ) ;
#15411 = DIRECTION ( 'NONE',  ( 0.000000000000000000, 0.000000000000000000, 1.000000000000000000 ) ) ;
#15412 = AXIS2_PLACEMENT_3D ( 'NONE', #8804, #809, #11527 ) ;
#15413 = CARTESIAN_POINT ( 'NONE',  ( -0.9086831571638326333, -0.005203908715550910336, 2.000000000000000444 ) ) ;
#15414 = CARTESIAN_POINT ( 'NONE',  ( -1.236909788425899714, -0.03095320024651353197, 2.000000000000000000 ) ) ;
#15415 = DIRECTION ( 'NONE',  ( 0.000000000000000000, 0.000000000000000000, 1.000000000000000000 ) ) ;
#15416 = ORIENTED_EDGE ( 'NONE', *, *, #13157, .F. ) ;
#15417 = CARTESIAN_POINT ( 'NONE',  ( -1.131463769104459782, 0.04392223073334797223, 1.989999999999999547 ) ) ;
#15418 = VECTOR ( 'NONE', #5724, 39.37007874015748143 ) ;
#15419 = ORIENTED_EDGE ( 'NONE', *, *, #842, .T. ) ;
#15421 = CARTESIAN_POINT ( 'NONE',  ( -2.000000000000000444, 0.1875000000000000278, -1.000000000000000000 ) ) ;
#15420 = DIRECTION ( 'NONE',  ( 0.000000000000000000, 0.000000000000000000, -1.000000000000000000 ) ) ;
#15422 = VERTEX_POINT ( 'NONE', #9713 ) ;
#15423 = CARTESIAN_POINT ( 'NONE',  ( -0.8958145441110257901, -0.07336690930899329721, 1.990000000000000879 ) ) ;
#15424 = LINE ( 'NONE', #97, #9059 ) ;
#15425 = EDGE_CURVE ( 'NONE', #8058, #3440, #8103, .T. ) ;
#15426 = CARTESIAN_POINT ( 'NONE',  ( -1.858965695724469569, -0.01132467987513008194, 2.000000000000000000 ) ) ;
#15427 = ORIENTED_EDGE ( 'NONE', *, *, #9440, .F. ) ;
#15428 = ORIENTED_EDGE ( 'NONE', *, *, #3530, .T. ) ;
#15429 = B_SPLINE_CURVE_WITH_KNOTS ( 'NONE', 3,
 ( #10505, #16634, #16739, #2897, #9110, #5588, #11727, #12635, #10803, #3394, #6070, #12218, #10711, #15417, #12524, #10905, #1794, #4592, #17035 ),
 .UNSPECIFIED., .F., .F.,
 ( 4, 1, 1, 1, 1, 1, 1, 1, 1, 1, 1, 1, 1, 1, 1, 1, 4 ),
 ( 0.000000000000000000, 0.07601051920623265457, 0.1481357362434482794, 0.2177881778331534623, 0.2867678984972341083, 0.3540434632439187213, 0.4186108400234780924, 0.4836364388553447413, 0.5502295626461517486, 0.5869278113138141073, 0.6291578250269644901, 0.6772382242876695546, 0.7300426397437294046, 0.7888625661169235137, 0.8537504514610924078, 0.9241097665384547799, 1.000000000000000000 ),
 .UNSPECIFIED. ) ;
#15430 = DIRECTION ( 'NONE',  ( 0.000000000000000000, 0.7071067811865475727, -0.7071067811865475727 ) ) ;
#15431 = CONICAL_SURFACE ( 'NONE', #13833, 0.1104999999999998206, 0.7853981633974586041 ) ;
#15432 = AXIS2_PLACEMENT_3D ( 'NONE', #17816, #7249, #19126 ) ;
#15433 = DIRECTION ( 'NONE',  ( -0.000000000000000000, 1.000000000000000000, -0.000000000000000000 ) ) ;
#15434 = EDGE_CURVE ( 'NONE', #5062, #12276, #3805, .T. ) ;
#15435 = AXIS2_PLACEMENT_3D ( 'NONE', #5227, #18790, #731 ) ;
#15436 = CARTESIAN_POINT ( 'NONE',  ( -1.929311169827720107, -0.04276065955877580982, 1.989999999999999991 ) ) ;
#15437 = EDGE_CURVE ( 'NONE', #2238, #13815, #6780, .T. ) ;
#15438 = LINE ( 'NONE', #12345, #11533 ) ;
#15439 = DIRECTION ( 'NONE',  ( 8.659560562354903276E-17, 0.7071067811865499042, -0.7071067811865451302 ) ) ;
#15440 = CYLINDRICAL_SURFACE ( 'NONE', #9693, 0.5063265957436527964 ) ;
#15441 = CARTESIAN_POINT ( 'NONE',  ( -2.230126915679671917, -0.01200583607007905777, 2.000000000000000000 ) ) ;
#15442 = CARTESIAN_POINT ( 'NONE',  ( -1.289810052714161381, 0.04158152794610625591, 1.989999999999999991 ) ) ;
#15443 = CIRCLE ( 'NONE', #5796, 0.1104999999999998206 ) ;
#15444 = CARTESIAN_POINT ( 'NONE',  ( 0.9999999999999994449, 0.1875000000000000278, 1.499999999999999778 ) ) ;
#15445 = ORIENTED_EDGE ( 'NONE', *, *, #11182, .T. ) ;
#15446 = AXIS2_PLACEMENT_3D ( 'NONE', #17638, #16441, #2713 ) ;
#15447 = DIRECTION ( 'NONE',  ( 8.659560562355110352E-17, 0.7071067811865330288, -0.7071067811865620056 ) ) ;
#15448 = AXIS2_PLACEMENT_3D ( 'NONE', #3362, #12388, #15662 ) ;
#15449 = EDGE_LOOP ( 'NONE', ( #10467, #2742, #7069, #17967, #1383, #5979, #18801, #18025, #2003, #9836, #17921 ) ) ;
#15451 = DIRECTION ( 'NONE',  ( -0.000000000000000000, 1.000000000000000000, -0.000000000000000000 ) ) ;
#15450 = DIRECTION ( 'NONE',  ( 8.659560562355139934E-17, 0.7071067811865305863, -0.7071067811865644481 ) ) ;
#15452 = VERTEX_POINT ( 'NONE', #12547 ) ;
#15453 = CIRCLE ( 'NONE', #15771, 0.06799999999999883915 ) ;
#15454 = FACE_OUTER_BOUND ( 'NONE', #6996, .T. ) ;
#15455 = EDGE_CURVE ( 'NONE', #11063, #6183, #3731, .T. ) ;
#15456 = LINE ( 'NONE', #10943, #1448 ) ;
#15457 = EDGE_CURVE ( 'NONE', #15792, #15176, #13764, .T. ) ;
#15458 = ORIENTED_EDGE ( 'NONE', *, *, #4392, .T. ) ;
#15459 = DIRECTION ( 'NONE',  ( 4.553079989440438697E-17, 0.000000000000000000, -1.000000000000000000 ) ) ;
#15460 = DIRECTION ( 'NONE',  ( -0.000000000000000000, 1.000000000000000000, -0.000000000000000000 ) ) ;
#15461 = ADVANCED_FACE ( 'NONE', ( #12657 ), #19068, .F. ) ;
#15462 = DIRECTION ( 'NONE',  ( 0.000000000000000000, 0.000000000000000000, 1.000000000000000000 ) ) ;
#15463 = VECTOR ( 'NONE', #18387, 39.37007874015748143 ) ;
#15464 = CONICAL_SURFACE ( 'NONE', #13868, 0.07799999999999955580, 0.7853981633974722598 ) ;
#15465 = VERTEX_POINT ( 'NONE', #9604 ) ;
#15466 = DIRECTION ( 'NONE',  ( -0.000000000000000000, 1.000000000000000000, -0.000000000000000000 ) ) ;
#15467 = B_SPLINE_SURFACE_WITH_KNOTS ( 'NONE', 3, 1, ( 
 ( #2437, #14454 ),
 ( #6611, #732 ),
 ( #9935, #11663 ),
 ( #2229, #11553 ),
 ( #6822, #16064 ),
 ( #5418, #5125 ),
 ( #922, #19088 ),
 ( #2037, #8437 ),
 ( #829, #8136 ),
 ( #13165, #6920 ),
 ( #17377, #17671 ),
 ( #8531, #14655 ),
 ( #19286, #3540 ),
 ( #3649, #15866 ),
 ( #2138, #12604 ) ),
 .UNSPECIFIED., .F., .F., .F.,
 ( 4, 1, 1, 1, 1, 1, 1, 1, 1, 1, 1, 1, 4 ),
 ( 2, 2 ),
 ( 0.000000000000000000, 0.08617680109076372719, 0.1712222635221409273, 0.2575725335469347121, 0.3451499981375377168, 0.4315078851755370093, 0.5136438519896098231, 0.5935389922556488784, 0.6728059708429010577, 0.7520584265386343059, 0.8314932626037230268, 0.9138231989092364671, 0.9999999999999998890 ),
 ( 0.000000000000000000, 1.000000000000000000 ),
 .UNSPECIFIED. ) ;
#15468 = EDGE_CURVE ( 'NONE', #806, #8654, #18760, .T. ) ;
#15469 = VECTOR ( 'NONE', #19374, 39.37007874015748143 ) ;
#15470 = CIRCLE ( 'NONE', #3638, 0.06799999999999883915 ) ;
#15472 = DIRECTION ( 'NONE',  ( -0.000000000000000000, 1.000000000000000000, -0.000000000000000000 ) ) ;
#15471 = AXIS2_PLACEMENT_3D ( 'NONE', #5302, #17845, #697 ) ;
#15473 = CARTESIAN_POINT ( 'NONE',  ( -2.230126915679671917, -0.01200583607007905777, 1.989999999999999991 ) ) ;
#15474 = DIRECTION ( 'NONE',  ( -0.000000000000000000, -0.000000000000000000, 1.000000000000000000 ) ) ;
#15475 = VERTEX_POINT ( 'NONE', #9901 ) ;
#15476 = B_SPLINE_CURVE_WITH_KNOTS ( 'NONE', 3,
 ( #10008, #3717, #897, #6983 ),
 .UNSPECIFIED., .F., .F.,
 ( 4, 4 ),
 ( 2.000000000000000000, 3.000000000000000000 ),
 .UNSPECIFIED. ) ;
#15477 = VERTEX_POINT ( 'NONE', #18946 ) ;
#15479 = CARTESIAN_POINT ( 'NONE',  ( -1.415074714182390281, -0.04267172614408801246, 2.000000000000000000 ) ) ;
#15478 = CARTESIAN_POINT ( 'NONE',  ( -1.406208906178575191, -0.04145170149994920061, 1.989999999999999991 ) ) ;
#15480 = CARTESIAN_POINT ( 'NONE',  ( -1.249738461033127690, -0.02072017590349497021, 1.989999999999999991 ) ) ;
#15481 = CARTESIAN_POINT ( 'NONE',  ( -0.9566660219107061547, 0.03713220329229511424, 2.000000000000000444 ) ) ;
#15482 = AXIS2_PLACEMENT_3D ( 'NONE', #13342, #19462, #5682 ) ;
#15483 = CIRCLE ( 'NONE', #2677, 0.06799999999999883915 ) ;
#15484 = CARTESIAN_POINT ( 'NONE',  ( -1.886779008878759045, 0.002149335205057275027, 1.989999999999999991 ) ) ;
#15485 = CIRCLE ( 'NONE', #6172, 0.06799999999999883915 ) ;
#15486 = DIRECTION ( 'NONE',  ( 0.000000000000000000, -1.000000000000000000, 0.000000000000000000 ) ) ;
#15487 = CARTESIAN_POINT ( 'NONE',  ( -1.771608260931445411, -0.03090876768911423808, 1.989999999999999991 ) ) ;
#15488 = ADVANCED_FACE ( 'NONE', ( #12742 ), #15831, .F. ) ;
#15489 = AXIS2_PLACEMENT_3D ( 'NONE', #18211, #10696, #3174 ) ;
#15490 = CARTESIAN_POINT ( 'NONE',  ( -1.141285408590166028, 0.001997274379164136124, 2.000000000000000000 ) ) ;
#15491 = CIRCLE ( 'NONE', #6791, 0.06799999999999883915 ) ;
#15492 = ORIENTED_EDGE ( 'NONE', *, *, #9540, .F. ) ;
#15493 = AXIS2_PLACEMENT_3D ( 'NONE', #19421, #4356, #8762 ) ;
#15494 = LINE ( 'NONE', #12484, #9620 ) ;
#15495 = EDGE_CURVE ( 'NONE', #15597, #14690, #15259, .T. ) ;
#15496 = DIRECTION ( 'NONE',  ( 0.000000000000000000, 0.000000000000000000, 1.000000000000000000 ) ) ;
#15497 = EDGE_LOOP ( 'NONE', ( #4272, #14478, #14963, #16932 ) ) ;
#15498 = ORIENTED_EDGE ( 'NONE', *, *, #14190, .T. ) ;
#15499 = VERTEX_POINT ( 'NONE', #15630 ) ;
#15500 = CARTESIAN_POINT ( 'NONE',  ( -0.8805888325669930516, 0.03972132491866873366, 2.000000000000000000 ) ) ;
#15501 = DIRECTION ( 'NONE',  ( -0.000000000000000000, -0.7071067811865474617, 0.7071067811865474617 ) ) ;
#15502 = CARTESIAN_POINT ( 'NONE',  ( -1.852422981493714538, -0.07471513127141309052, 1.989999999999999991 ) ) ;
#15503 = ORIENTED_EDGE ( 'NONE', *, *, #16162, .T. ) ;
#15504 = CARTESIAN_POINT ( 'NONE',  ( -1.256679187561660971, 0.04464363093710340541, 1.989999999999999991 ) ) ;
#15505 = ORIENTED_EDGE ( 'NONE', *, *, #2693, .F. ) ;
#15506 = CARTESIAN_POINT ( 'NONE',  ( 0.4999999999999996114, -0.1875000000000002220, -1.375000000000000000 ) ) ;
#15507 = CARTESIAN_POINT ( 'NONE',  ( -1.121634025321285977, 0.004708099339770235696, 1.990000000000000657 ) ) ;
#15508 = CARTESIAN_POINT ( 'NONE',  ( -1.120237758035508957, -0.01608944756687274297, 1.990000000000000435 ) ) ;
#15509 = CARTESIAN_POINT ( 'NONE',  ( -2.990000000000000213, -0.1875000000000000278, -1.875000000000000000 ) ) ;
#15510 = CARTESIAN_POINT ( 'NONE',  ( -1.922028889438364141, -0.07749999999999995781, 2.000000000000000000 ) ) ;
#15511 = DIRECTION ( 'NONE',  ( -0.000000000000000000, 1.000000000000000000, -0.000000000000000000 ) ) ;
#15512 = ORIENTED_EDGE ( 'NONE', *, *, #16145, .T. ) ;
#15513 = CARTESIAN_POINT ( 'NONE',  ( -1.880188850932932976, -0.02808699625464839561, 1.989999999999999991 ) ) ;
#15514 = CARTESIAN_POINT ( 'NONE',  ( -1.411990652212850028, -0.05277963454427372220, 1.989999999999999991 ) ) ;
#15515 = VERTEX_POINT ( 'NONE', #6580 ) ;
#15516 = ORIENTED_EDGE ( 'NONE', *, *, #7502, .F. ) ;
#15517 = AXIS2_PLACEMENT_3D ( 'NONE', #11104, #18440, #15523 ) ;
#15518 = VECTOR ( 'NONE', #12926, 39.37007874015748854 ) ;
#15519 = ORIENTED_EDGE ( 'NONE', *, *, #234, .T. ) ;
#15520 = FACE_OUTER_BOUND ( 'NONE', #15727, .T. ) ;
#15521 = CIRCLE ( 'NONE', #18079, 0.1104999999999998206 ) ;
#15522 = ORIENTED_EDGE ( 'NONE', *, *, #103, .F. ) ;
#15523 = DIRECTION ( 'NONE',  ( 0.000000000000000000, 0.000000000000000000, 1.000000000000000000 ) ) ;
#15524 = DIRECTION ( 'NONE',  ( 0.000000000000000000, 1.000000000000000000, 0.000000000000000000 ) ) ;
#15525 = CARTESIAN_POINT ( 'NONE',  ( -2.292335792592208765, 0.001861284077840029503, 1.989999999999999991 ) ) ;
#15527 = CARTESIAN_POINT ( 'NONE',  ( -1.137355527494761098, -0.01392198925484475214, 2.000000000000000444 ) ) ;
#15526 = CARTESIAN_POINT ( 'NONE',  ( -1.404068065565736267, -0.03474261180092873963, 1.989999999999999991 ) ) ;
#15528 = ORIENTED_EDGE ( 'NONE', *, *, #4559, .F. ) ;
#15529 = CARTESIAN_POINT ( 'NONE',  ( -1.238710232346766249, 0.02241664158831912709, 2.000000000000000000 ) ) ;
#15530 = FACE_OUTER_BOUND ( 'NONE', #13953, .T. ) ;
#15531 = DIRECTION ( 'NONE',  ( -0.000000000000000000, 0.000000000000000000, 1.000000000000000000 ) ) ;
#15532 = ADVANCED_FACE ( 'NONE', ( #5189 ), #14415, .F. ) ;
#15533 = EDGE_LOOP ( 'NONE', ( #10513, #14317, #14094, #8 ) ) ;
#15534 = VERTEX_POINT ( 'NONE', #3715 ) ;
#15535 = EDGE_CURVE ( 'NONE', #18977, #17419, #10439, .T. ) ;
#15536 = DIRECTION ( 'NONE',  ( -0.000000000000000000, 1.000000000000000000, -0.000000000000000000 ) ) ;
#15537 = DIRECTION ( 'NONE',  ( 1.000000000000000000, -0.000000000000000000, 0.000000000000000000 ) ) ;
#15538 = AXIS2_PLACEMENT_3D ( 'NONE', #8296, #514, #17064 ) ;
#15539 = CARTESIAN_POINT ( 'NONE',  ( -0.8944797904499723895, 0.02471592304224779629, 1.989999999999999991 ) ) ;
#15540 = CARTESIAN_POINT ( 'NONE',  ( -1.886348408082492822, 0.04842503119557892144, 1.989999999999999991 ) ) ;
#15541 = CARTESIAN_POINT ( 'NONE',  ( 2.500000000000000000, 0.1875000000000000278, -0.4999999999999998335 ) ) ;
#15542 = EDGE_CURVE ( 'NONE', #4602, #4107, #14042, .T. ) ;
#15543 = CARTESIAN_POINT ( 'NONE',  ( -1.269474763526568184, 0.04616242681203313464, 1.989999999999999991 ) ) ;
#15544 = CARTESIAN_POINT ( 'NONE',  ( -2.000000000000000000, -0.07749999999999974964, 1.132500000000000284 ) ) ;
#15545 = ORIENTED_EDGE ( 'NONE', *, *, #16404, .T. ) ;
#15546 = CARTESIAN_POINT ( 'NONE',  ( -1.112633265949342087, -0.005069150010094892501, 1.989999999999999991 ) ) ;
#15547 = EDGE_LOOP ( 'NONE', ( #16732, #17798, #15586, #8207 ) ) ;
#15549 = LINE ( 'NONE', #9519, #7201 ) ;
#15548 = CARTESIAN_POINT ( 'NONE',  ( -1.106125430898839301, -0.03882003520810010239, 1.989999999999999991 ) ) ;
#15550 = ORIENTED_EDGE ( 'NONE', *, *, #15001, .T. ) ;
#15552 = CARTESIAN_POINT ( 'NONE',  ( -2.330254606721509969, 0.03173109319612806012, 1.989999999999999991 ) ) ;
#15551 = CARTESIAN_POINT ( 'NONE',  ( 2.500000000000000000, 0.1875000000000000833, -0.3895000000000000129 ) ) ;
#15553 = DIRECTION ( 'NONE',  ( 0.000000000000000000, 0.000000000000000000, 1.000000000000000000 ) ) ;
#15554 = EDGE_CURVE ( 'NONE', #5878, #5739, #311, .T. ) ;
#15555 = EDGE_CURVE ( 'NONE', #16250, #6528, #8691, .T. ) ;
#15556 = VERTEX_POINT ( 'NONE', #8502 ) ;
#15557 = VECTOR ( 'NONE', #8150, 39.37007874015748143 ) ;
#15558 = CARTESIAN_POINT ( 'NONE',  ( -2.467507025532750919, 0.06249999999999997918, 1.989999999999999769 ) ) ;
#15559 = CARTESIAN_POINT ( 'NONE',  ( 2.500000000000000000, 0.1875000000000000278, 1.499999999999999778 ) ) ;
#15560 = DIRECTION ( 'NONE',  ( -0.000000000000000000, 1.000000000000000000, -0.000000000000000000 ) ) ;
#15561 = VERTEX_POINT ( 'NONE', #7185 ) ;
#15562 = CARTESIAN_POINT ( 'NONE',  ( -1.137393354532019174, -0.07750000000000001332, 1.999999999999999778 ) ) ;
#15563 = CARTESIAN_POINT ( 'NONE',  ( -0.9153806538960412853, 0.01259691096305269771, 2.000000000000000000 ) ) ;
#15564 = CARTESIAN_POINT ( 'NONE',  ( -1.768624736419449395, 0.01082701661401045540, 2.000000000000000000 ) ) ;
#15565 = LINE ( 'NONE', #16982, #3740 ) ;
#15566 = EDGE_CURVE ( 'NONE', #4928, #5559, #18132, .T. ) ;
#15567 = EDGE_CURVE ( 'NONE', #3478, #12929, #11518, .T. ) ;
#15568 = VERTEX_POINT ( 'NONE', #5486 ) ;
#15569 = VERTEX_POINT ( 'NONE', #16138 ) ;
#15571 = CARTESIAN_POINT ( 'NONE',  ( -1.806223299398909354, 0.01043918510877656775, 1.989999999999999991 ) ) ;
#15570 = LINE ( 'NONE', #14160, #4458 ) ;
#15572 = CARTESIAN_POINT ( 'NONE',  ( 2.500000000000000000, 0.1774999999999998523, 0.6004999999999998117 ) ) ;
#15573 = FACE_OUTER_BOUND ( 'NONE', #18298, .T. ) ;
#15574 = CARTESIAN_POINT ( 'NONE',  ( -1.830668908521358995, -0.04021225429209995123, 2.000000000000000000 ) ) ;
#15575 = EDGE_CURVE ( 'NONE', #10888, #4038, #612, .T. ) ;
#15576 = CARTESIAN_POINT ( 'NONE',  ( -1.364015792953178208, -0.07750000000000001332, 1.989999999999999991 ) ) ;
#15577 = DIRECTION ( 'NONE',  ( -0.000000000000000000, 1.000000000000000000, -0.000000000000000000 ) ) ;
#15578 = ORIENTED_EDGE ( 'NONE', *, *, #14207, .F. ) ;
#15579 = CARTESIAN_POINT ( 'NONE',  ( -1.000000000000000222, 0.1875000000000000833, 0.07799999999999955580 ) ) ;
#15580 = ORIENTED_EDGE ( 'NONE', *, *, #14297, .T. ) ;
#15581 = B_SPLINE_CURVE_WITH_KNOTS ( 'NONE', 3,
 ( #18572, #3338, #2862, #17987, #4267, #19516, #16503, #8951, #18097, #4826, #10947, #18680, #17072, #9441, #8764, #15356, #14055, #12565, #14985 ),
 .UNSPECIFIED., .F., .F.,
 ( 4, 1, 1, 1, 1, 1, 1, 1, 1, 1, 1, 1, 1, 1, 1, 1, 4 ),
 ( 0.000000000000000000, 0.05235108111287156696, 0.1025614585812613111, 0.1524551376401207525, 0.2030410654233015810, 0.2532184485072526137, 0.3049558327342754005, 0.3586014919136707446, 0.4145568842959795886, 0.4730265086861424884, 0.5343750401950366768, 0.5994077054760450496, 0.6688016006116183076, 0.7428915147717671807, 0.8228571396858501696, 0.9084889636719631900, 1.000000000000000000 ),
 .UNSPECIFIED. ) ;
#15582 = ORIENTED_EDGE ( 'NONE', *, *, #3580, .F. ) ;
#15583 = AXIS2_PLACEMENT_3D ( 'NONE', #14328, #17640, #6671 ) ;
#15584 = CARTESIAN_POINT ( 'NONE',  ( -0.5000000000000001110, 0.1875000000000000833, 1.000000000000000000 ) ) ;
#15585 = DIRECTION ( 'NONE',  ( -0.000000000000000000, 1.000000000000000000, -0.000000000000000000 ) ) ;
#15586 = ORIENTED_EDGE ( 'NONE', *, *, #6360, .T. ) ;
#15587 = CARTESIAN_POINT ( 'NONE',  ( 0.9999999999999996669, 0.1875000000000000278, -0.9320000000000011608 ) ) ;
#15588 = ADVANCED_FACE ( 'NONE', ( #6981 ), #10106, .F. ) ;
#15589 = ORIENTED_EDGE ( 'NONE', *, *, #1850, .T. ) ;
#15590 = LINE ( 'NONE', #16822, #15272 ) ;
#15591 = EDGE_CURVE ( 'NONE', #19219, #9521, #3409, .T. ) ;
#15592 = DIRECTION ( 'NONE',  ( -0.000000000000000000, -0.000000000000000000, 1.000000000000000000 ) ) ;
#15593 =( BOUNDED_CURVE ( )  B_SPLINE_CURVE ( 3, ( #6471, #584, #12726, #1885 ),
 .UNSPECIFIED., .F., .F. ) 
 B_SPLINE_CURVE_WITH_KNOTS ( ( 4, 4 ),
 ( 2.992366343729701672, 3.393988815718823826 ),
 .UNSPECIFIED. ) 
 CURVE ( )  GEOMETRIC_REPRESENTATION_ITEM ( )  RATIONAL_B_SPLINE_CURVE ( ( 1.000000000000000000, 0.9866033917693278754, 0.9866033917693278754, 1.000000000000000000 ) ) 
 REPRESENTATION_ITEM ( '' )  );
#15594 = EDGE_CURVE ( 'NONE', #14620, #4668, #523, .T. ) ;
#15595 = CARTESIAN_POINT ( 'NONE',  ( -1.837841946395202042, 0.02175827448884038243, 1.989999999999999991 ) ) ;
#15596 = CARTESIAN_POINT ( 'NONE',  ( -1.266001621681698053, 0.04608680204613382903, 1.989999999999999991 ) ) ;
#15597 = VERTEX_POINT ( 'NONE', #2504 ) ;
#15598 = CARTESIAN_POINT ( 'NONE',  ( 2.500000000000000000, 0.1875000000000000278, 1.000000000000000000 ) ) ;
#15599 = CARTESIAN_POINT ( 'NONE',  ( -1.901827703454399554, -0.001437183731864110628, 1.989999999999999991 ) ) ;
#15600 = VERTEX_POINT ( 'NONE', #7273 ) ;
#15601 = EDGE_LOOP ( 'NONE', ( #13303, #4440, #8466, #12833 ) ) ;
#15602 = ORIENTED_EDGE ( 'NONE', *, *, #14545, .T. ) ;
#15603 = FACE_OUTER_BOUND ( 'NONE', #19709, .T. ) ;
#15604 = AXIS2_PLACEMENT_3D ( 'NONE', #13743, #10727, #1715 ) ;
#15605 = CARTESIAN_POINT ( 'NONE',  ( -1.000000000000000222, 0.1774999999999998523, 0.000000000000000000 ) ) ;
#15606 = EDGE_CURVE ( 'NONE', #9331, #6771, #17840, .T. ) ;
#15607 = ORIENTED_EDGE ( 'NONE', *, *, #2372, .F. ) ;
#15608 = CARTESIAN_POINT ( 'NONE',  ( -2.731847993664263218E-16, 0.1875000000000000278, 0.5000000000000001110 ) ) ;
#15609 = CARTESIAN_POINT ( 'NONE',  ( -0.8965078116655739171, -0.01543951869840716820, 1.999999999999999334 ) ) ;
#15611 = CARTESIAN_POINT ( 'NONE',  ( -2.398415421042093154, -0.04892608329348931140, 1.989999999999999991 ) ) ;
#15610 = DIRECTION ( 'NONE',  ( -0.000000000000000000, 1.000000000000000000, -0.000000000000000000 ) ) ;
#15612 = DIRECTION ( 'NONE',  ( 0.000000000000000000, 0.000000000000000000, 1.000000000000000000 ) ) ;
#15614 = CARTESIAN_POINT ( 'NONE',  ( -1.772621304608056114, 0.06383068324651747227, 1.989999999999999991 ) ) ;
#15613 = DIRECTION ( 'NONE',  ( -0.000000000000000000, -0.000000000000000000, 1.000000000000000000 ) ) ;
#15615 = ORIENTED_EDGE ( 'NONE', *, *, #18235, .F. ) ;
#15616 = DIRECTION ( 'NONE',  ( 0.000000000000000000, -1.000000000000000000, 0.000000000000000000 ) ) ;
#15617 = DIRECTION ( 'NONE',  ( 0.3542762579971132642, -0.9351408091937613021, 0.000000000000000000 ) ) ;
#15618 = CARTESIAN_POINT ( 'NONE',  ( 0.9999999999999994449, -0.1875000000000002220, -1.499999999999999778 ) ) ;
#15619 = VERTEX_POINT ( 'NONE', #14927 ) ;
#15620 = VERTEX_POINT ( 'NONE', #8592 ) ;
#15621 = FACE_BOUND ( 'NONE', #19376, .T. ) ;
#15622 = VERTEX_POINT ( 'NONE', #983 ) ;
#15623 = LINE ( 'NONE', #1892, #2909 ) ;
#15624 = DIRECTION ( 'NONE',  ( -0.000000000000000000, -0.000000000000000000, 1.000000000000000000 ) ) ;
#15625 = EDGE_CURVE ( 'NONE', #16126, #13809, #5586, .T. ) ;
#15626 = CARTESIAN_POINT ( 'NONE',  ( -1.000000000000000222, 0.1875000000000000278, 0.06799999999999883915 ) ) ;
#15627 = CARTESIAN_POINT ( 'NONE',  ( -2.552361239549643557, -0.01984910851505413201, 1.989999999999999769 ) ) ;
#15628 = PLANE ( 'NONE',  #9210 ) ;
#15629 = LINE ( 'NONE', #3215, #18574 ) ;
#15630 = CARTESIAN_POINT ( 'NONE',  ( -0.9488633600842100169, -0.005566007974964672783, 1.989999999999999991 ) ) ;
#15631 = ORIENTED_EDGE ( 'NONE', *, *, #4123, .F. ) ;
#15632 = FACE_BOUND ( 'NONE', #19492, .T. ) ;
#15633 = ORIENTED_EDGE ( 'NONE', *, *, #13385, .T. ) ;
#15635 = CARTESIAN_POINT ( 'NONE',  ( -1.886779008878759045, 0.002149335205057275027, 1.989999999999999991 ) ) ;
#15634 = CARTESIAN_POINT ( 'NONE',  ( -1.125303144053521720, -0.06093806783767415081, 2.000000000000000000 ) ) ;
#15636 = VERTEX_POINT ( 'NONE', #5678 ) ;
#15638 = FACE_OUTER_BOUND ( 'NONE', #5967, .T. ) ;
#15637 = DIRECTION ( 'NONE',  ( -0.000000000000000000, 1.000000000000000000, -0.000000000000000000 ) ) ;
#15639 = CARTESIAN_POINT ( 'NONE',  ( -1.239525269533028773, -0.005069150010094858674, 1.989999999999999991 ) ) ;
#15640 = ORIENTED_EDGE ( 'NONE', *, *, #9914, .F. ) ;
#15641 = CARTESIAN_POINT ( 'NONE',  ( -1.816612013513156487, 0.02265744585066396116, 2.000000000000000000 ) ) ;
#15642 = CARTESIAN_POINT ( 'NONE',  ( -1.189121789319017131, -0.07750000000000001332, 2.000000000000000000 ) ) ;
#15643 = ADVANCED_FACE ( 'NONE', ( #13038 ), #8798, .F. ) ;
#15644 = VERTEX_POINT ( 'NONE', #10295 ) ;
#15645 = CARTESIAN_POINT ( 'NONE',  ( -2.731847993664263218E-16, 0.1875000000000000833, -0.4220000000000003193 ) ) ;
#15646 = CARTESIAN_POINT ( 'NONE',  ( 2.620169386653208845E-17, -0.03724938077076990484, 2.000000000000000000 ) ) ;
#15647 = EDGE_LOOP ( 'NONE', ( #18607, #15082, #3737, #11241 ) ) ;
#15648 = CARTESIAN_POINT ( 'NONE',  ( -1.000000000000000222, 0.1774999999999998523, 1.432000000000001050 ) ) ;
#15649 = EDGE_CURVE ( 'NONE', #10457, #409, #12569, .T. ) ;
#15650 = EDGE_CURVE ( 'NONE', #14914, #6498, #803, .T. ) ;
#15651 = ADVANCED_FACE ( 'NONE', ( #5773 ), #6627, .T. ) ;
#15652 = CARTESIAN_POINT ( 'NONE',  ( 2.000000000000000000, 0.1875000000000000833, 0.08799999999999971734 ) ) ;
#15653 = ORIENTED_EDGE ( 'NONE', *, *, #8971, .F. ) ;
#15654 = ORIENTED_EDGE ( 'NONE', *, *, #6197, .F. ) ;
#15656 = DIRECTION ( 'NONE',  ( -0.000000000000000000, 1.000000000000000000, -0.000000000000000000 ) ) ;
#15655 = CARTESIAN_POINT ( 'NONE',  ( -1.092022748886834593, 0.02309904165368029116, 1.989999999999999991 ) ) ;
#15657 = FACE_OUTER_BOUND ( 'NONE', #17186, .T. ) ;
#15658 = DIRECTION ( 'NONE',  ( 0.000000000000000000, -1.000000000000000000, 0.000000000000000000 ) ) ;
#15659 = VECTOR ( 'NONE', #1839, 39.37007874015748143 ) ;
#15660 = DIRECTION ( 'NONE',  ( -0.7071067811865475727, 0.7071067811865475727, 0.000000000000000000 ) ) ;
#15661 = CARTESIAN_POINT ( 'NONE',  ( -1.771608260931445411, -0.06284968405458835061, 1.989999999999999991 ) ) ;
#15662 = DIRECTION ( 'NONE',  ( 0.000000000000000000, 0.000000000000000000, 1.000000000000000000 ) ) ;
#15663 = ORIENTED_EDGE ( 'NONE', *, *, #13017, .T. ) ;
#15664 = EDGE_CURVE ( 'NONE', #1255, #11823, #13307, .T. ) ;
#15665 = CARTESIAN_POINT ( 'NONE',  ( -2.875000000000000444, 0.1774999999999985478, -1.875000000000000000 ) ) ;
#15666 = ORIENTED_EDGE ( 'NONE', *, *, #13230, .T. ) ;
#15667 = B_SPLINE_CURVE_WITH_KNOTS ( 'NONE', 3,
 ( #14505, #13108, #9792, #17430, #12810, #13015, #6649, #3694, #15908, #11497, #11599, #14608, #14307, #17321, #18926, #18830, #2272, #3588, #2175 ),
 .UNSPECIFIED., .F., .F.,
 ( 4, 1, 1, 1, 1, 1, 1, 1, 1, 1, 1, 1, 1, 1, 1, 1, 4 ),
 ( 0.000000000000000000, 0.06849927401553494721, 0.1345723412227623761, 0.1982078938657576006, 0.2597837111882076444, 0.3199508629892133249, 0.3795083209249197065, 0.4388142150838942324, 0.4984970572803562039, 0.5581817413977250286, 0.6174375656882566954, 0.6775224407104816216, 0.7379594017204659240, 0.8003299159233270288, 0.8640897299070047222, 0.9306220751641748334, 1.000000000000000000 ),
 .UNSPECIFIED. ) ;
#15668 = ORIENTED_EDGE ( 'NONE', *, *, #15904, .F. ) ;
#15669 = ADVANCED_FACE ( 'NONE', ( #9290 ), #4486, .F. ) ;
#15670 = DIRECTION ( 'NONE',  ( 0.000000000000000000, 0.7071067811865365815, 0.7071067811865584529 ) ) ;
#15671 = CARTESIAN_POINT ( 'NONE',  ( -1.106646167791572433, -0.04396092999133705687, 1.989999999999999769 ) ) ;
#15672 = EDGE_LOOP ( 'NONE', ( #11884, #18071, #11448, #19190 ) ) ;
#15673 = CARTESIAN_POINT ( 'NONE',  ( -1.238951831049299956, 0.02434732132481951319, 2.000000000000000444 ) ) ;
#15674 = EDGE_LOOP ( 'NONE', ( #11849, #6985, #8447, #10062 ) ) ;
#15675 = AXIS2_PLACEMENT_3D ( 'NONE', #13632, #5885, #14926 ) ;
#15676 = DIRECTION ( 'NONE',  ( 0.000000000000000000, 0.000000000000000000, 1.000000000000000000 ) ) ;
#15677 = DIRECTION ( 'NONE',  ( -0.000000000000000000, 1.000000000000000000, -0.000000000000000000 ) ) ;
#15678 = AXIS2_PLACEMENT_3D ( 'NONE', #19069, #10020, #2416 ) ;
#15679 = B_SPLINE_CURVE_WITH_KNOTS ( 'NONE', 3,
 ( #53, #8855, #15080, #10669 ),
 .UNSPECIFIED., .F., .F.,
 ( 4, 4 ),
 ( 1.000000000000000000, 2.000000000000000000 ),
 .UNSPECIFIED. ) ;
#15680 = CARTESIAN_POINT ( 'NONE',  ( 0.4999999999999996114, -0.1875000000000002220, -1.000000000000000000 ) ) ;
#15681 = AXIS2_PLACEMENT_3D ( 'NONE', #2115, #5305, #8209 ) ;
#15682 = LINE ( 'NONE', #7956, #18309 ) ;
#15683 = VERTEX_POINT ( 'NONE', #1402 ) ;
#15684 = DIRECTION ( 'NONE',  ( -0.000000000000000000, 1.000000000000000000, -0.000000000000000000 ) ) ;
#15685 = EDGE_CURVE ( 'NONE', #10261, #5927, #14956, .T. ) ;
#15686 = FACE_BOUND ( 'NONE', #13065, .T. ) ;
#15687 = CARTESIAN_POINT ( 'NONE',  ( -2.500000000000000000, 0.1875000000000000833, -0.4999999999999998335 ) ) ;
#15688 = ORIENTED_EDGE ( 'NONE', *, *, #18159, .T. ) ;
#15689 = EDGE_CURVE ( 'NONE', #11921, #19356, #5799, .T. ) ;
#15690 = ORIENTED_EDGE ( 'NONE', *, *, #18094, .T. ) ;
#15691 = CIRCLE ( 'NONE', #17945, 0.06799999999999883915 ) ;
#15692 = ORIENTED_EDGE ( 'NONE', *, *, #19276, .T. ) ;
#15693 = ADVANCED_FACE ( 'NONE', ( #2080 ), #10304, .F. ) ;
#15694 = DIRECTION ( 'NONE',  ( 0.000000000000000000, 0.7071067811865305863, 0.7071067811865644481 ) ) ;
#15695 = AXIS2_PLACEMENT_3D ( 'NONE', #9117, #15235, #1510 ) ;
#15696 = DIRECTION ( 'NONE',  ( 0.000000000000000000, 0.7071067811865305863, 0.7071067811865644481 ) ) ;
#15697 = EDGE_CURVE ( 'NONE', #437, #15237, #17045, .T. ) ;
#15698 = ORIENTED_EDGE ( 'NONE', *, *, #1850, .F. ) ;
#15699 = DIRECTION ( 'NONE',  ( 0.000000000000000000, 0.000000000000000000, 1.000000000000000000 ) ) ;
#15700 = CARTESIAN_POINT ( 'NONE',  ( -0.9359269130467403608, 0.03739821589594936185, 1.990000000000000657 ) ) ;
#15701 =( BOUNDED_CURVE ( )  B_SPLINE_CURVE ( 3, ( #14269, #13986, #18403, #4653 ),
 .UNSPECIFIED., .F., .F. ) 
 B_SPLINE_CURVE_WITH_KNOTS ( ( 4, 4 ),
 ( 2.992366343729701672, 3.393988815718823826 ),
 .UNSPECIFIED. ) 
 CURVE ( )  GEOMETRIC_REPRESENTATION_ITEM ( )  RATIONAL_B_SPLINE_CURVE ( ( 1.000000000000000000, 0.9866033917693278754, 0.9866033917693278754, 1.000000000000000000 ) ) 
 REPRESENTATION_ITEM ( '' )  );
#15702 = DIRECTION ( 'NONE',  ( -0.000000000000000000, 1.000000000000000000, -0.000000000000000000 ) ) ;
#15704 = CARTESIAN_POINT ( 'NONE',  ( -1.417041579092891412, -0.03639880501716132033, 1.989999999999999991 ) ) ;
#15703 = FACE_OUTER_BOUND ( 'NONE', #5876, .T. ) ;
#15705 = CARTESIAN_POINT ( 'NONE',  ( 1.499999999999999556, 0.1774999999999998523, -1.499999999999999778 ) ) ;
#15706 = AXIS2_PLACEMENT_3D ( 'NONE', #11028, #4708, #10819 ) ;
#15707 = CARTESIAN_POINT ( 'NONE',  ( -1.407133466883806694, -0.04452575456174517193, 1.989999999999999991 ) ) ;
#15708 = FACE_OUTER_BOUND ( 'NONE', #6150, .T. ) ;
#15709 = CARTESIAN_POINT ( 'NONE',  ( -1.298651367352531949, 0.02559802771047819947, 1.989999999999999991 ) ) ;
#15710 = AXIS2_PLACEMENT_3D ( 'NONE', #15598, #13620, #19747 ) ;
#15711 = EDGE_CURVE ( 'NONE', #13463, #16035, #4868, .T. ) ;
#15712 = FACE_OUTER_BOUND ( 'NONE', #3641, .T. ) ;
#15713 = FACE_OUTER_BOUND ( 'NONE', #6377, .T. ) ;
#15714 = ORIENTED_EDGE ( 'NONE', *, *, #8083, .F. ) ;
#15715 = ORIENTED_EDGE ( 'NONE', *, *, #19739, .F. ) ;
#15716 = CARTESIAN_POINT ( 'NONE',  ( -1.775862380716152211, 0.04603364203354373685, 2.000000000000000000 ) ) ;
#15717 = ORIENTED_EDGE ( 'NONE', *, *, #18523, .F. ) ;
#15718 = CARTESIAN_POINT ( 'NONE',  ( 1.499999999999999778, 0.1875000000000000278, 1.000000000000000000 ) ) ;
#15719 = VECTOR ( 'NONE', #11635, 39.37007874015748143 ) ;
#15720 = CARTESIAN_POINT ( 'NONE',  ( -0.9086831571638326333, -0.005203908715550910336, 1.990000000000000435 ) ) ;
#15721 = VECTOR ( 'NONE', #16918, 39.37007874015748143 ) ;
#15722 = LINE ( 'NONE', #3318, #1084 ) ;
#15723 = FACE_OUTER_BOUND ( 'NONE', #13009, .T. ) ;
#15724 = FACE_OUTER_BOUND ( 'NONE', #18879, .T. ) ;
#15725 = CARTESIAN_POINT ( 'NONE',  ( -2.731847993664263218E-16, 0.1875000000000000278, 1.499999999999999778 ) ) ;
#15726 = CARTESIAN_POINT ( 'NONE',  ( 1.499999999999999778, 0.1875000000000000833, 0.07799999999999955580 ) ) ;
#15727 = EDGE_LOOP ( 'NONE', ( #13635, #12430, #10769, #12085 ) ) ;
#15728 = CARTESIAN_POINT ( 'NONE',  ( -1.410830854532019396, -0.05663196547546942711, 1.989999999999999991 ) ) ;
#15729 = ORIENTED_EDGE ( 'NONE', *, *, #2693, .T. ) ;
#15731 = PLANE ( 'NONE',  #3697 ) ;
#15730 = CARTESIAN_POINT ( 'NONE',  ( -1.106646167791572433, -0.04396092999133705687, 1.999999999999999334 ) ) ;
#15732 = EDGE_LOOP ( 'NONE', ( #7868, #7646, #8866, #12250 ) ) ;
#15733 = AXIS2_PLACEMENT_3D ( 'NONE', #17301, #11093, #18616 ) ;
#15735 = CARTESIAN_POINT ( 'NONE',  ( -1.086658635674761175, -0.03802739501312336207, 1.989999999999999991 ) ) ;
#15734 = CARTESIAN_POINT ( 'NONE',  ( 2.990000000000000213, -0.1875000000000000278, -1.875000000000000000 ) ) ;
#15736 = AXIS2_PLACEMENT_3D ( 'NONE', #19077, #17765, #13262 ) ;
#15737 = CARTESIAN_POINT ( 'NONE',  ( -0.9339962669747967627, 0.008205291248060310114, 1.989999999999999325 ) ) ;
#15738 = EDGE_LOOP ( 'NONE', ( #2667, #11678, #2614, #15021 ) ) ;
#15739 = CYLINDRICAL_SURFACE ( 'NONE', #12601, 0.1004999999999993815 ) ;
#15740 = VECTOR ( 'NONE', #8940, 39.37007874015748143 ) ;
#15741 = DIRECTION ( 'NONE',  ( 0.000000000000000000, 1.000000000000000000, 0.000000000000000000 ) ) ;
#15742 = CARTESIAN_POINT ( 'NONE',  ( -0.9192160222281884341, -0.003317336125026674500, 1.989999999999999991 ) ) ;
#15743 = VERTEX_POINT ( 'NONE', #1878 ) ;
#15744 = DIRECTION ( 'NONE',  ( 0.000000000000000000, -1.000000000000000000, 0.000000000000000000 ) ) ;
#15745 = AXIS2_PLACEMENT_3D ( 'NONE', #10582, #2695, #8780 ) ;
#15746 = CIRCLE ( 'NONE', #7088, 0.2030999999999998085 ) ;
#15747 = AXIS2_PLACEMENT_3D ( 'NONE', #10765, #255, #11458 ) ;
#15748 = FACE_BOUND ( 'NONE', #11393, .T. ) ;
#15749 = CARTESIAN_POINT ( 'NONE',  ( -0.8869593746441940540, -0.06612617144534294056, 1.990000000000000435 ) ) ;
#15750 = VERTEX_POINT ( 'NONE', #379 ) ;
#15751 = CARTESIAN_POINT ( 'NONE',  ( -0.9504004576522007142, 0.04589594351609932454, 2.000000000000000000 ) ) ;
#15752 = ORIENTED_EDGE ( 'NONE', *, *, #5368, .T. ) ;
#15753 = VECTOR ( 'NONE', #16860, 39.37007874015748143 ) ;
#15754 = ORIENTED_EDGE ( 'NONE', *, *, #2169, .T. ) ;
#15756 = CARTESIAN_POINT ( 'NONE',  ( -3.000000000000000444, 0.1875000000000000278, -1.989999999999999769 ) ) ;
#15755 = CARTESIAN_POINT ( 'NONE',  ( -1.097049770082478171, 0.007588891737304784453, 1.989999999999999991 ) ) ;
#15757 = FACE_OUTER_BOUND ( 'NONE', #868, .T. ) ;
#15758 = DIRECTION ( 'NONE',  ( -0.000000000000000000, 1.000000000000000000, -0.000000000000000000 ) ) ;
#15759 = DIRECTION ( 'NONE',  ( 0.000000000000000000, 0.000000000000000000, 1.000000000000000000 ) ) ;
#15760 = CARTESIAN_POINT ( 'NONE',  ( -1.826719784047824646, -0.07471513127141309052, 2.000000000000000000 ) ) ;
#15761 = AXIS2_PLACEMENT_3D ( 'NONE', #1217, #2631, #8824 ) ;
#15762 = AXIS2_PLACEMENT_3D ( 'NONE', #9243, #18579, #7533 ) ;
#15763 = DIRECTION ( 'NONE',  ( -0.000000000000000000, 1.000000000000000000, -0.000000000000000000 ) ) ;
#15764 = ORIENTED_EDGE ( 'NONE', *, *, #17310, .F. ) ;
#15765 = VECTOR ( 'NONE', #16268, 39.37007874015748143 ) ;
#15766 = CARTESIAN_POINT ( 'NONE',  ( 1.499999999999999778, 0.1875000000000000833, 1.000000000000000000 ) ) ;
#15767 = ORIENTED_EDGE ( 'NONE', *, *, #14180, .T. ) ;
#15768 = EDGE_CURVE ( 'NONE', #14270, #9285, #8077, .T. ) ;
#15769 = ADVANCED_FACE ( 'NONE', ( #15703 ), #11619, .F. ) ;
#15770 = VECTOR ( 'NONE', #16511, 39.37007874015748143 ) ;
#15771 = AXIS2_PLACEMENT_3D ( 'NONE', #2058, #654, #1952 ) ;
#15772 = ORIENTED_EDGE ( 'NONE', *, *, #9648, .T. ) ;
#15773 = DIRECTION ( 'NONE',  ( 0.000000000000000000, 0.000000000000000000, 1.000000000000000000 ) ) ;
#15774 = LINE ( 'NONE', #14576, #15130 ) ;
#15775 = ORIENTED_EDGE ( 'NONE', *, *, #2506, .F. ) ;
#15776 = CARTESIAN_POINT ( 'NONE',  ( -1.238710232346766249, 0.02241664158831912709, 2.000000000000000444 ) ) ;
#15777 = VECTOR ( 'NONE', #17549, 39.37007874015748143 ) ;
#15778 = VECTOR ( 'NONE', #6601, 39.37007874015748143 ) ;
#15779 = EDGE_LOOP ( 'NONE', ( #15266, #14199 ) ) ;
#15780 = VECTOR ( 'NONE', #12844, 39.37007874015748143 ) ;
#15781 = ADVANCED_FACE ( 'NONE', ( #5273 ), #12891, .F. ) ;
#15782 = B_SPLINE_SURFACE_WITH_KNOTS ( 'NONE', 3, 1, ( 
 ( #17249, #15634 ),
 ( #14135, #12662 ),
 ( #4816, #7910 ),
 ( #604, #18764 ),
 ( #9430, #10935 ),
 ( #5013, #1903 ),
 ( #513, #13954 ),
 ( #6674, #6303 ),
 ( #11336, #224 ),
 ( #3421, #9609 ),
 ( #6584, #11042 ),
 ( #11224, #15730 ),
 ( #12747, #18855 ),
 ( #15548, #12834 ),
 ( #3720, #18670 ) ),
 .UNSPECIFIED., .F., .F., .F.,
 ( 4, 1, 1, 1, 1, 1, 1, 1, 1, 1, 1, 1, 4 ),
 ( 2, 2 ),
 ( 0.000000000000000000, 0.08897095769895696504, 0.1722707767733132889, 0.2503120304637119764, 0.3246551996215510383, 0.3978444501802968492, 0.4733008807185324351, 0.5518258887444488225, 0.6347494834982537748, 0.7217660118923867607, 0.8103926655611192187, 0.9031752367994192454, 1.000000000000000000 ),
 ( 0.000000000000000000, 1.000000000000000000 ),
 .UNSPECIFIED. ) ;
#15783 = ORIENTED_EDGE ( 'NONE', *, *, #10514, .F. ) ;
#15784 = FACE_BOUND ( 'NONE', #16656, .T. ) ;
#15785 = FACE_OUTER_BOUND ( 'NONE', #2990, .T. ) ;
#15786 = CARTESIAN_POINT ( 'NONE',  ( -1.111435486453705046, 0.02168525352457459365, 1.999999999999999778 ) ) ;
#15787 = VECTOR ( 'NONE', #8559, 39.37007874015748854 ) ;
#15788 = VECTOR ( 'NONE', #5513, 39.37007874015748143 ) ;
#15789 = CIRCLE ( 'NONE', #14501, 0.1004999999999996452 ) ;
#15790 = CARTESIAN_POINT ( 'NONE',  ( -2.731847993664263218E-16, 0.1875000000000000833, 1.077999999999999625 ) ) ;
#15791 = CARTESIAN_POINT ( 'NONE',  ( -1.242568518501177666, 0.03437980519201772056, 1.989999999999999991 ) ) ;
#15792 = VERTEX_POINT ( 'NONE', #10483 ) ;
#15793 = FACE_BOUND ( 'NONE', #9164, .T. ) ;
#15794 = ADVANCED_FACE ( 'NONE', ( #6606 ), #19612, .F. ) ;
#15795 = DIRECTION ( 'NONE',  ( -0.000000000000000000, 1.000000000000000000, -0.000000000000000000 ) ) ;
#15796 = VERTEX_POINT ( 'NONE', #6916 ) ;
#15797 = VERTEX_POINT ( 'NONE', #16059 ) ;
#15798 = VERTEX_POINT ( 'NONE', #13064 ) ;
#15799 = CARTESIAN_POINT ( 'NONE',  ( -1.109626387912300283, -0.006010431784319839217, 1.999999999999999778 ) ) ;
#15800 = CONICAL_SURFACE ( 'NONE', #1083, 0.1104999999999998206, 0.7853981633974449483 ) ;
#15801 = DIRECTION ( 'NONE',  ( 0.000000000000000000, 0.000000000000000000, 1.000000000000000000 ) ) ;
#15802 = CIRCLE ( 'NONE', #15493, 0.06799999999999883915 ) ;
#15803 = ORIENTED_EDGE ( 'NONE', *, *, #6317, .F. ) ;
#15804 = CARTESIAN_POINT ( 'NONE',  ( -0.000000000000000000, 0.05556305108924981112, 2.000000000000000000 ) ) ;
#15805 = LINE ( 'NONE', #17610, #19771 ) ;
#15806 = ADVANCED_FACE ( 'NONE', ( #14449, #727 ), #14353, .F. ) ;
#15807 = EDGE_CURVE ( 'NONE', #17308, #555, #11278, .T. ) ;
#15808 = DIRECTION ( 'NONE',  ( 0.000000000000000000, 0.7071067811865414665, 0.7071067811865535679 ) ) ;
#15810 = CYLINDRICAL_SURFACE ( 'NONE', #2264, 0.06799999999999883915 ) ;
#15809 = DIRECTION ( 'NONE',  ( -0.000000000000000000, 1.000000000000000000, -0.000000000000000000 ) ) ;
#15811 = DIRECTION ( 'NONE',  ( 0.000000000000000000, -1.000000000000000000, 0.000000000000000000 ) ) ;
#15812 = CARTESIAN_POINT ( 'NONE',  ( -2.875000000000000444, 0.1875000000000000278, -1.875000000000000000 ) ) ;
#15813 = ORIENTED_EDGE ( 'NONE', *, *, #8832, .F. ) ;
#15815 = ADVANCED_FACE ( 'NONE', ( #2032 ), #1989, .F. ) ;
#15814 = AXIS2_PLACEMENT_3D ( 'NONE', #7680, #7887, #9490 ) ;
#15816 = CARTESIAN_POINT ( 'NONE',  ( -0.5000000000000001110, 0.1875000000000000555, -1.624999999999999112 ) ) ;
#15817 = AXIS2_PLACEMENT_3D ( 'NONE', #8008, #11047, #1822 ) ;
#15818 = CARTESIAN_POINT ( 'NONE',  ( -2.000000000000000000, -0.1674999999999998990, 0.8675000000000002709 ) ) ;
#15819 = DIRECTION ( 'NONE',  ( -0.000000000000000000, 1.000000000000000000, -0.000000000000000000 ) ) ;
#15820 = ORIENTED_EDGE ( 'NONE', *, *, #5825, .T. ) ;
#15821 = ORIENTED_EDGE ( 'NONE', *, *, #18159, .F. ) ;
#15822 = FACE_BOUND ( 'NONE', #6090, .T. ) ;
#15823 = ORIENTED_EDGE ( 'NONE', *, *, #10165, .T. ) ;
#15824 = CARTESIAN_POINT ( 'NONE',  ( -1.127706817929175376, 0.002886191610330636047, 2.000000000000000000 ) ) ;
#15825 = LINE ( 'NONE', #16134, #11600 ) ;
#15826 = CARTESIAN_POINT ( 'NONE',  ( -9.060629178986471036E-17, 0.1875000000000000278, 1.989999999999999769 ) ) ;
#15827 = CARTESIAN_POINT ( 'NONE',  ( -2.000000000000000444, 0.1774999999999998523, -0.4999999999999998335 ) ) ;
#15828 = CARTESIAN_POINT ( 'NONE',  ( -2.072156827250811961, 0.06249999999999997918, 1.989999999999999991 ) ) ;
#15829 = EDGE_CURVE ( 'NONE', #3907, #12944, #11658, .T. ) ;
#15830 = CARTESIAN_POINT ( 'NONE',  ( -2.731847993664263218E-16, -0.1875000000000002220, -1.000000000000000000 ) ) ;
#15831 = PLANE ( 'NONE',  #1805 ) ;
#15832 = CONICAL_SURFACE ( 'NONE', #17783, 0.2230999999999990491, 0.7853981633974638221 ) ;
#15833 = ORIENTED_EDGE ( 'NONE', *, *, #1223, .F. ) ;
#15834 = DIRECTION ( 'NONE',  ( -0.000000000000000000, 1.000000000000000000, -0.000000000000000000 ) ) ;
#15835 = EDGE_CURVE ( 'NONE', #2033, #19414, #4197, .T. ) ;
#15836 = EDGE_LOOP ( 'NONE', ( #12005, #14640, #8182, #2464 ) ) ;
#15838 = CARTESIAN_POINT ( 'NONE',  ( -1.881548904098303776, 0.01042035619911568269, 2.000000000000000000 ) ) ;
#15837 = CYLINDRICAL_SURFACE ( 'NONE', #3315, 0.1325000000000000344 ) ;
#15839 = VERTEX_POINT ( 'NONE', #16402 ) ;
#15840 = CARTESIAN_POINT ( 'NONE',  ( -1.922739085678111470, 0.03173388038866734734, 2.000000000000000000 ) ) ;
#15842 = CARTESIAN_POINT ( 'NONE',  ( -1.844016407028024274, -0.02222204938205195324, 1.989999999999999991 ) ) ;
#15841 = CARTESIAN_POINT ( 'NONE',  ( 0.9999999999999994449, 0.1875000000000000833, -0.4999999999999998335 ) ) ;
#15843 = CARTESIAN_POINT ( 'NONE',  ( -1.927445050368257862, -0.04876793757658565154, 1.989999999999999991 ) ) ;
#15844 = ADVANCED_FACE ( 'NONE', ( #5563 ), #2680, .F. ) ;
#15845 = ORIENTED_EDGE ( 'NONE', *, *, #9661, .F. ) ;
#15846 = LINE ( 'NONE', #10025, #2005 ) ;
#15847 = VECTOR ( 'NONE', #8235, 39.37007874015748143 ) ;
#15848 = CARTESIAN_POINT ( 'NONE',  ( -0.9148642139725836619, 0.06027150833941102848, 1.989999999999999769 ) ) ;
#15849 = CARTESIAN_POINT ( 'NONE',  ( 1.499999999999999556, 0.1875000000000000833, -1.499999999999999778 ) ) ;
#15850 = VECTOR ( 'NONE', #19087, 39.37007874015748143 ) ;
#15851 = ORIENTED_EDGE ( 'NONE', *, *, #1266, .T. ) ;
#15852 = DIRECTION ( 'NONE',  ( 0.000000000000000000, -1.000000000000000000, 0.000000000000000000 ) ) ;
#15853 = FACE_OUTER_BOUND ( 'NONE', #19320, .T. ) ;
#15854 = DIRECTION ( 'NONE',  ( 1.000000000000000000, 0.000000000000000000, -0.000000000000000000 ) ) ;
#15855 = EDGE_LOOP ( 'NONE', ( #4129, #9228 ) ) ;
#15856 = B_SPLINE_CURVE_WITH_KNOTS ( 'NONE', 3,
 ( #11816, #8589, #18029, #2797 ),
 .UNSPECIFIED., .F., .F.,
 ( 4, 4 ),
 ( 7.000000000000000000, 8.000000000000000000 ),
 .UNSPECIFIED. ) ;
#15857 = CARTESIAN_POINT ( 'NONE',  ( -0.5000000000000001110, -0.1875000000000002220, -1.624999999999999778 ) ) ;
#15858 = ADVANCED_FACE ( 'NONE', ( #10082 ), #4277, .F. ) ;
#15859 = CARTESIAN_POINT ( 'NONE',  ( -1.915206831104445007, 0.02793160550939926060, 1.989999999999999991 ) ) ;
#15860 = ORIENTED_EDGE ( 'NONE', *, *, #866, .F. ) ;
#15861 = CARTESIAN_POINT ( 'NONE',  ( 0.000000000000000000, 0.000000000000000000, 1.989999999999999991 ) ) ;
#15862 = ORIENTED_EDGE ( 'NONE', *, *, #12983, .T. ) ;
#15864 = DIRECTION ( 'NONE',  ( -0.000000000000000000, -0.000000000000000000, 1.000000000000000000 ) ) ;
#15863 = CARTESIAN_POINT ( 'NONE',  ( -1.110989923566789939, -0.004236358483148745802, 2.000000000000000000 ) ) ;
#15865 = DIRECTION ( 'NONE',  ( 0.000000000000000000, 0.000000000000000000, 1.000000000000000000 ) ) ;
#15866 = CARTESIAN_POINT ( 'NONE',  ( -0.9209599193191244648, -0.06332161402759488300, 2.000000000000000000 ) ) ;
#15867 = AXIS2_PLACEMENT_3D ( 'NONE', #5096, #12454, #17250 ) ;
#15868 = CIRCLE ( 'NONE', #18121, 0.06799999999999883915 ) ;
#15869 = CARTESIAN_POINT ( 'NONE',  ( -1.091958453966705322, 0.02457670856046840699, 1.989999999999999991 ) ) ;
#15870 = DIRECTION ( 'NONE',  ( 0.000000000000000000, 0.000000000000000000, 1.000000000000000000 ) ) ;
#15871 = ORIENTED_EDGE ( 'NONE', *, *, #18755, .F. ) ;
#15872 = CARTESIAN_POINT ( 'NONE',  ( -1.826362826572527132, 0.05820747339833047540, 1.989999999999999991 ) ) ;
#15873 = ORIENTED_EDGE ( 'NONE', *, *, #1709, .T. ) ;
#15874 = VERTEX_POINT ( 'NONE', #14899 ) ;
#15875 = AXIS2_PLACEMENT_3D ( 'NONE', #7025, #14473, #2246 ) ;
#15876 = CARTESIAN_POINT ( 'NONE',  ( 0.9999999999999994449, -0.1875000000000002220, -1.499999999999999778 ) ) ;
#15877 = CIRCLE ( 'NONE', #17184, 0.1004999999999993815 ) ;
#15878 = CARTESIAN_POINT ( 'NONE',  ( -1.107498295623874807, -0.04680678599577208637, 1.990000000000000435 ) ) ;
#15879 = ORIENTED_EDGE ( 'NONE', *, *, #7482, .F. ) ;
#15880 = CARTESIAN_POINT ( 'NONE',  ( -2.232490064535116669, 0.06249999999999999306, 1.989999999999999991 ) ) ;
#15881 = ORIENTED_EDGE ( 'NONE', *, *, #6812, .F. ) ;
#15882 = ORIENTED_EDGE ( 'NONE', *, *, #11601, .F. ) ;
#15883 = FACE_OUTER_BOUND ( 'NONE', #12552, .T. ) ;
#15884 = DIRECTION ( 'NONE',  ( -0.7071067811865475727, 0.7071067811865475727, 0.000000000000000000 ) ) ;
#15885 = LINE ( 'NONE', #2156, #9635 ) ;
#15886 = DIRECTION ( 'NONE',  ( -0.000000000000000000, 1.000000000000000000, -0.000000000000000000 ) ) ;
#15887 = CARTESIAN_POINT ( 'NONE',  ( -0.9488633600842100169, -0.005566007974964672783, 1.989999999999999991 ) ) ;
#15888 = VECTOR ( 'NONE', #15474, 39.37007874015748143 ) ;
#15889 = DIRECTION ( 'NONE',  ( -0.000000000000000000, -0.000000000000000000, 1.000000000000000000 ) ) ;
#15890 = ORIENTED_EDGE ( 'NONE', *, *, #14207, .T. ) ;
#15891 = CARTESIAN_POINT ( 'NONE',  ( -2.026573044947963975, -0.07750000000000005496, 1.989999999999999991 ) ) ;
#15892 = FACE_BOUND ( 'NONE', #13423, .T. ) ;
#15893 = CARTESIAN_POINT ( 'NONE',  ( -1.412641628651841952, -0.05056511143904130617, 1.989999999999999991 ) ) ;
#15894 = ORIENTED_EDGE ( 'NONE', *, *, #1756, .F. ) ;
#15895 = ORIENTED_EDGE ( 'NONE', *, *, #12175, .T. ) ;
#15896 = ORIENTED_EDGE ( 'NONE', *, *, #9816, .T. ) ;
#15897 = EDGE_CURVE ( 'NONE', #10614, #3466, #2475, .T. ) ;
#15898 = LINE ( 'NONE', #11398, #8685 ) ;
#15899 = ADVANCED_FACE ( 'NONE', ( #8961 ), #14790, .F. ) ;
#15900 = ORIENTED_EDGE ( 'NONE', *, *, #3207, .T. ) ;
#15901 = DIRECTION ( 'NONE',  ( -0.000000000000000000, -0.000000000000000000, 1.000000000000000000 ) ) ;
#15902 = CARTESIAN_POINT ( 'NONE',  ( -0.9335632812685388249, 0.03935654592416778369, 1.989999999999999991 ) ) ;
#15903 = AXIS2_PLACEMENT_3D ( 'NONE', #18948, #5888, #4488 ) ;
#15904 = EDGE_CURVE ( 'NONE', #11143, #7081, #81, .T. ) ;
#15905 = ADVANCED_FACE ( 'NONE', ( #7460 ), #8566, .F. ) ;
#15906 = DIRECTION ( 'NONE',  ( -0.000000000000000000, 1.000000000000000000, -0.000000000000000000 ) ) ;
#15907 = DIRECTION ( 'NONE',  ( 0.000000000000000000, 0.000000000000000000, 1.000000000000000000 ) ) ;
#15908 = CARTESIAN_POINT ( 'NONE',  ( -0.8917927780818779571, 0.05316332821669449843, 2.000000000000000888 ) ) ;
#15909 = PLANE ( 'NONE',  #12243 ) ;
#15910 = ORIENTED_EDGE ( 'NONE', *, *, #831, .T. ) ;
#15911 = DIRECTION ( 'NONE',  ( 1.000000000000000000, 0.000000000000000000, 0.000000000000000000 ) ) ;
#15912 = DIRECTION ( 'NONE',  ( 0.000000000000000000, 0.000000000000000000, 1.000000000000000000 ) ) ;
#15913 = CARTESIAN_POINT ( 'NONE',  ( -1.765035377043628451, -0.03364619270263041750, 1.989999999999999991 ) ) ;
#15914 = ORIENTED_EDGE ( 'NONE', *, *, #11743, .T. ) ;
#15915 = VERTEX_POINT ( 'NONE', #2779 ) ;
#15916 = CIRCLE ( 'NONE', #10465, 0.1325000000000000344 ) ;
#15917 = DIRECTION ( 'NONE',  ( -1.000000000000000000, 0.000000000000000000, 0.000000000000000000 ) ) ;
#15918 = ORIENTED_EDGE ( 'NONE', *, *, #7919, .T. ) ;
#15919 = EDGE_CURVE ( 'NONE', #8628, #15792, #5136, .T. ) ;
#15920 = CARTESIAN_POINT ( 'NONE',  ( -1.129474778195657780, 0.002608082152385587937, 2.000000000000000444 ) ) ;
#15921 = EDGE_CURVE ( 'NONE', #11322, #6064, #17817, .T. ) ;
#15922 = DIRECTION ( 'NONE',  ( 0.3007423372023664276, 0.9537054296867866210, 0.000000000000000000 ) ) ;
#15923 = EDGE_CURVE ( 'NONE', #14589, #7320, #4547, .T. ) ;
#15924 = DIRECTION ( 'NONE',  ( -1.000000000000000000, 0.000000000000000000, 0.000000000000000000 ) ) ;
#15925 = DIRECTION ( 'NONE',  ( 0.000000000000000000, -0.000000000000000000, 1.000000000000000000 ) ) ;
#15926 = LINE ( 'NONE', #17339, #9847 ) ;
#15927 = EDGE_CURVE ( 'NONE', #14518, #19623, #7750, .T. ) ;
#15928 = DIRECTION ( 'NONE',  ( 0.000000000000000000, -0.000000000000000000, 1.000000000000000000 ) ) ;
#15929 = AXIS2_PLACEMENT_3D ( 'NONE', #8500, #8287, #9711 ) ;
#15930 = CARTESIAN_POINT ( 'NONE',  ( -1.500000000000000222, 0.1774999999999998523, -1.000000000000000000 ) ) ;
#15931 = ORIENTED_EDGE ( 'NONE', *, *, #5958, .F. ) ;
#15932 = CARTESIAN_POINT ( 'NONE',  ( -0.8923869147002727598, -0.03607620267469224123, 2.000000000000000000 ) ) ;
#15933 = CARTESIAN_POINT ( 'NONE',  ( -1.086706236194845410, -0.03959438523606851473, 2.000000000000000000 ) ) ;
#15934 = EDGE_LOOP ( 'NONE', ( #2697, #12647, #15910, #414 ) ) ;
#15936 = CARTESIAN_POINT ( 'NONE',  ( -1.889386153983140693, -0.0008960994576006968372, 2.000000000000000000 ) ) ;
#15935 = FACE_OUTER_BOUND ( 'NONE', #17834, .T. ) ;
#15937 = ORIENTED_EDGE ( 'NONE', *, *, #17441, .F. ) ;
#15938 = CARTESIAN_POINT ( 'NONE',  ( -2.000000000000000444, 0.1875000000000000833, 0.4220000000000005969 ) ) ;
#15940 = CARTESIAN_POINT ( 'NONE',  ( -1.015994391782170991, 0.02336216686856450175, 2.000000000000000000 ) ) ;
#15939 = FACE_OUTER_BOUND ( 'NONE', #14971, .T. ) ;
#15941 = DIRECTION ( 'NONE',  ( -0.000000000000000000, 1.000000000000000000, -0.000000000000000000 ) ) ;
#15942 = ORIENTED_EDGE ( 'NONE', *, *, #12884, .F. ) ;
#15943 = CARTESIAN_POINT ( 'NONE',  ( -1.875894065106736175, -0.02222204938205195324, 1.989999999999999991 ) ) ;
#15944 = CARTESIAN_POINT ( 'NONE',  ( -0.9199652309236568959, -0.07921831488092738460, 1.989999999999999991 ) ) ;
#15945 = LINE ( 'NONE', #3485, #8333 ) ;
#15946 = EDGE_CURVE ( 'NONE', #16599, #5944, #11919, .T. ) ;
#15947 = CARTESIAN_POINT ( 'NONE',  ( -1.118256082192687684, 0.03973631370248714018, 1.990000000000000435 ) ) ;
#15948 = ADVANCED_FACE ( 'NONE', ( #12492 ), #5494, .F. ) ;
#15949 = VERTEX_POINT ( 'NONE', #17005 ) ;
#15950 = CARTESIAN_POINT ( 'NONE',  ( -0.9636974341458648396, 0.01751008662597069998, 1.999999999999999778 ) ) ;
#15951 = EDGE_CURVE ( 'NONE', #1438, #12271, #12191, .T. ) ;
#15952 = CARTESIAN_POINT ( 'NONE',  ( 0.9999999999999994449, 0.1875000000000000833, 1.499999999999999778 ) ) ;
#15953 = DIRECTION ( 'NONE',  ( 0.000000000000000000, 0.000000000000000000, -1.000000000000000000 ) ) ;
#15954 = ORIENTED_EDGE ( 'NONE', *, *, #19243, .F. ) ;
#15955 = EDGE_CURVE ( 'NONE', #9139, #5502, #15746, .T. ) ;
#15956 = CARTESIAN_POINT ( 'NONE',  ( -2.243707114312636808, -0.05906698708262113351, 2.000000000000000000 ) ) ;
#15957 = EDGE_CURVE ( 'NONE', #9237, #9517, #7016, .T. ) ;
#15958 = CARTESIAN_POINT ( 'NONE',  ( -1.000000000000000222, 0.1875000000000000833, 1.000000000000000000 ) ) ;
#15959 = ORIENTED_EDGE ( 'NONE', *, *, #4521, .T. ) ;
#15960 = ORIENTED_EDGE ( 'NONE', *, *, #11662, .F. ) ;
#15962 = FACE_OUTER_BOUND ( 'NONE', #6412, .T. ) ;
#15961 = LINE ( 'NONE', #18696, #15659 ) ;
#15963 = DIRECTION ( 'NONE',  ( 8.659560562355139934E-17, 0.7071067811865305863, -0.7071067811865644481 ) ) ;
#15964 = LINE ( 'NONE', #9747, #1342 ) ;
#15965 = DIRECTION ( 'NONE',  ( 0.000000000000000000, 1.000000000000000000, 0.000000000000000000 ) ) ;
#15966 = CARTESIAN_POINT ( 'NONE',  ( -1.097049770082478171, 0.007588891737304784453, 1.989999999999999991 ) ) ;
#15967 = CARTESIAN_POINT ( 'NONE',  ( 0.000000000000000000, -0.01350144270708186767, 1.989999999999999991 ) ) ;
#15968 = ORIENTED_EDGE ( 'NONE', *, *, #14443, .F. ) ;
#15969 = CARTESIAN_POINT ( 'NONE',  ( -1.883925608300913046, -0.06253113339625381017, 2.000000000000000000 ) ) ;
#15970 = VERTEX_POINT ( 'NONE', #17109 ) ;
#15971 = ORIENTED_EDGE ( 'NONE', *, *, #17902, .T. ) ;
#15972 = CARTESIAN_POINT ( 'NONE',  ( 2.000000000000000000, 0.1875000000000001110, -0.7769000000000007011 ) ) ;
#15973 = CARTESIAN_POINT ( 'NONE',  ( -2.244695524987261770, 0.01832764204429605456, 2.000000000000000000 ) ) ;
#15974 = DIRECTION ( 'NONE',  ( 0.000000000000000000, 0.000000000000000000, 1.000000000000000000 ) ) ;
#15975 = VERTEX_POINT ( 'NONE', #6149 ) ;
#15976 = LINE ( 'NONE', #14768, #17170 ) ;
#15977 = EDGE_CURVE ( 'NONE', #2633, #15622, #3598, .T. ) ;
#15978 = ORIENTED_EDGE ( 'NONE', *, *, #6463, .F. ) ;
#15979 = VERTEX_POINT ( 'NONE', #7948 ) ;
#15980 = CARTESIAN_POINT ( 'NONE',  ( -2.731847993664263218E-16, 0.1875000000000000833, 0.5000000000000001110 ) ) ;
#15981 = CARTESIAN_POINT ( 'NONE',  ( -1.219154092973368186, 0.02142994144962648284, 1.989999999999999991 ) ) ;
#15982 = CARTESIAN_POINT ( 'NONE',  ( -2.500000000000000000, 0.1875000000000000278, 0.5000000000000001110 ) ) ;
#15983 = FACE_OUTER_BOUND ( 'NONE', #7793, .T. ) ;
#15984 = CARTESIAN_POINT ( 'NONE',  ( -1.862186884409342547, 0.6085126716215927267, 2.000000000000000000 ) ) ;
#15985 = CARTESIAN_POINT ( 'NONE',  ( 1.499999999999999556, 0.1875000000000000278, -0.6004999999999992566 ) ) ;
#15986 = FACE_OUTER_BOUND ( 'NONE', #6911, .T. ) ;
#15987 = CARTESIAN_POINT ( 'NONE',  ( -3.000000000000000444, 0.1875000000000000278, 2.000000000000000000 ) ) ;
#15988 = FACE_BOUND ( 'NONE', #2531, .T. ) ;
#15989 = ORIENTED_EDGE ( 'NONE', *, *, #2576, .F. ) ;
#15990 = VERTEX_POINT ( 'NONE', #10978 ) ;
#15991 = ORIENTED_EDGE ( 'NONE', *, *, #12545, .F. ) ;
#15992 = DIRECTION ( 'NONE',  ( 0.000000000000000000, 0.000000000000000000, 1.000000000000000000 ) ) ;
#15993 = EDGE_CURVE ( 'NONE', #8833, #11086, #12300, .T. ) ;
#15994 = VECTOR ( 'NONE', #3782, 39.37007874015748143 ) ;
#15995 = ORIENTED_EDGE ( 'NONE', *, *, #6215, .F. ) ;
#15996 = CIRCLE ( 'NONE', #18577, 0.07799999999999955580 ) ;
#15997 = CARTESIAN_POINT ( 'NONE',  ( -2.000000000000000444, 0.1875000000000001110, -0.7769000000000009232 ) ) ;
#15998 = LINE ( 'NONE', #18828, #861 ) ;
#15999 = FACE_OUTER_BOUND ( 'NONE', #3741, .T. ) ;
#16000 = LINE ( 'NONE', #17824, #8657 ) ;
#16001 = VECTOR ( 'NONE', #11975, 39.37007874015748143 ) ;
#16002 = CARTESIAN_POINT ( 'NONE',  ( -1.500000000000000222, -0.1875000000000002220, -0.9320000000000011608 ) ) ;
#16003 = B_SPLINE_CURVE_WITH_KNOTS ( 'NONE', 3,
 ( #10300, #14534, #989, #807 ),
 .UNSPECIFIED., .F., .F.,
 ( 4, 4 ),
 ( 0.000000000000000000, 1.000000000000000000 ),
 .UNSPECIFIED. ) ;
#16004 = ADVANCED_FACE ( 'NONE', ( #4461 ), #16407, .F. ) ;
#16005 = CARTESIAN_POINT ( 'NONE',  ( -2.230126915679671917, -0.01239894112877368976, 2.000000000000000000 ) ) ;
#16006 = ORIENTED_EDGE ( 'NONE', *, *, #9761, .T. ) ;
#16007 = CARTESIAN_POINT ( 'NONE',  ( -1.100613396103259145, -0.06856808859934220013, 2.000000000000000444 ) ) ;
#16008 = EDGE_LOOP ( 'NONE', ( #14329, #5285, #12135, #2850, #7063, #14403, #8281, #3754 ) ) ;
#16009 = VECTOR ( 'NONE', #9730, 39.37007874015748143 ) ;
#16010 = DIRECTION ( 'NONE',  ( -0.000000000000000000, 1.000000000000000000, -0.000000000000000000 ) ) ;
#16011 = DIRECTION ( 'NONE',  ( 8.659560562355139934E-17, 0.7071067811865305863, -0.7071067811865644481 ) ) ;
#16012 = ORIENTED_EDGE ( 'NONE', *, *, #16936, .T. ) ;
#16013 = EDGE_LOOP ( 'NONE', ( #8319, #12060, #5646, #12096 ) ) ;
#16014 = DIRECTION ( 'NONE',  ( -1.000000000000000000, 0.000000000000000000, 0.000000000000000000 ) ) ;
#16015 = CIRCLE ( 'NONE', #18, 0.2030999999999998085 ) ;
#16016 = ORIENTED_EDGE ( 'NONE', *, *, #18733, .F. ) ;
#16017 = CARTESIAN_POINT ( 'NONE',  ( -1.125172572972043428, 0.003490228672718676071, 1.989999999999999991 ) ) ;
#16018 = B_SPLINE_CURVE_WITH_KNOTS ( 'NONE', 3,
 ( #5237, #16072, #7014, #14461 ),
 .UNSPECIFIED., .F., .F.,
 ( 4, 4 ),
 ( 3.024271282687854612, 4.000000000000000000 ),
 .UNSPECIFIED. ) ;
#16019 = EDGE_CURVE ( 'NONE', #10409, #8747, #350, .T. ) ;
#16020 = EDGE_CURVE ( 'NONE', #63, #14834, #18415, .T. ) ;
#16021 = AXIS2_PLACEMENT_3D ( 'NONE', #5443, #3975, #10073 ) ;
#16022 = DIRECTION ( 'NONE',  ( 0.000000000000000000, 0.000000000000000000, 1.000000000000000000 ) ) ;
#16023 = CARTESIAN_POINT ( 'NONE',  ( -2.500000000000000000, 0.1774999999999998523, 0.5000000000000001110 ) ) ;
#16024 = VECTOR ( 'NONE', #9506, 39.37007874015748143 ) ;
#16025 = DIRECTION ( 'NONE',  ( -0.000000000000000000, -0.000000000000000000, 1.000000000000000000 ) ) ;
#16026 = CARTESIAN_POINT ( 'NONE',  ( -1.125303144053521498, -0.06093806783767414387, 1.989999999999999991 ) ) ;
#16027 = DIRECTION ( 'NONE',  ( -0.000000000000000000, 1.000000000000000000, -0.000000000000000000 ) ) ;
#16028 = ORIENTED_EDGE ( 'NONE', *, *, #8830, .T. ) ;
#16029 = LINE ( 'NONE', #6783, #16555 ) ;
#16030 = AXIS2_PLACEMENT_3D ( 'NONE', #12634, #13660, #485 ) ;
#16031 = EDGE_CURVE ( 'NONE', #18041, #9479, #7748, .T. ) ;
#16032 = ORIENTED_EDGE ( 'NONE', *, *, #3679, .T. ) ;
#16034 = CARTESIAN_POINT ( 'NONE',  ( -1.500000000000000222, 0.1875000000000000833, -0.3895000000000000129 ) ) ;
#16033 = FACE_OUTER_BOUND ( 'NONE', #7093, .T. ) ;
#16035 = VERTEX_POINT ( 'NONE', #13699 ) ;
#16036 = CARTESIAN_POINT ( 'NONE',  ( -1.829021933841035841, 0.03279684552871198200, 1.989999999999999991 ) ) ;
#16038 = DIRECTION ( 'NONE',  ( -0.000000000000000000, -0.000000000000000000, 1.000000000000000000 ) ) ;
#16037 = CARTESIAN_POINT ( 'NONE',  ( -1.814393455027451862, -0.04170786092910327980, 2.000000000000000000 ) ) ;
#16039 = CARTESIAN_POINT ( 'NONE',  ( 1.499999999999999556, -0.1875000000000002220, -0.3995000000000004658 ) ) ;
#16040 = ORIENTED_EDGE ( 'NONE', *, *, #9874, .T. ) ;
#16041 = CARTESIAN_POINT ( 'NONE',  ( -1.875894065106736175, -0.02222204938205195324, 2.000000000000000000 ) ) ;
#16042 = EDGE_CURVE ( 'NONE', #14075, #12821, #18302, .T. ) ;
#16043 = CARTESIAN_POINT ( 'NONE',  ( -0.9459117422587726143, -0.07064361601049239103, 1.990000000000000657 ) ) ;
#16044 = VECTOR ( 'NONE', #11339, 39.37007874015748143 ) ;
#16045 = ADVANCED_FACE ( 'NONE', ( #12402, #9074 ), #3073, .T. ) ;
#16046 = CARTESIAN_POINT ( 'NONE',  ( -1.129097467403392674, 0.04364604113099493365, 1.989999999999999991 ) ) ;
#16047 = VECTOR ( 'NONE', #13413, 39.37007874015748143 ) ;
#16048 = ORIENTED_EDGE ( 'NONE', *, *, #7951, .F. ) ;
#16049 = CARTESIAN_POINT ( 'NONE',  ( -2.365736867868490467, -0.007357481605376932528, 1.989999999999999991 ) ) ;
#16050 = DIRECTION ( 'NONE',  ( -0.000000000000000000, -0.000000000000000000, 1.000000000000000000 ) ) ;
#16051 = CARTESIAN_POINT ( 'NONE',  ( -2.552361239549643557, 0.06249999999999997918, 1.989999999999999769 ) ) ;
#16052 = EDGE_LOOP ( 'NONE', ( #6513, #4393, #19160, #11117 ) ) ;
#16053 = CARTESIAN_POINT ( 'NONE',  ( 0.4999999999999996114, 0.1875000000000000278, -1.499999999999999778 ) ) ;
#16054 = DIRECTION ( 'NONE',  ( -0.000000000000000000, 1.000000000000000000, -0.000000000000000000 ) ) ;
#16055 = EDGE_LOOP ( 'NONE', ( #16685, #7216, #10766 ) ) ;
#16056 = VECTOR ( 'NONE', #6051, 39.37007874015748143 ) ;
#16057 = EDGE_CURVE ( 'NONE', #10233, #12111, #11351, .T. ) ;
#16058 = AXIS2_PLACEMENT_3D ( 'NONE', #18966, #13151, #14548 ) ;
#16059 = CARTESIAN_POINT ( 'NONE',  ( -2.026573044947963975, -0.07750000000000005496, 1.989999999999999991 ) ) ;
#16060 = ORIENTED_EDGE ( 'NONE', *, *, #6589, .F. ) ;
#16062 = DIRECTION ( 'NONE',  ( -0.000000000000000000, 1.000000000000000000, -0.000000000000000000 ) ) ;
#16061 = LINE ( 'NONE', #920, #3924 ) ;
#16063 = EDGE_CURVE ( 'NONE', #8344, #6661, #19520, .T. ) ;
#16064 = CARTESIAN_POINT ( 'NONE',  ( -0.9467503296452658423, -0.04395268406231437469, 2.000000000000000444 ) ) ;
#16065 = CIRCLE ( 'NONE', #13508, 0.1004999999999993815 ) ;
#16066 = LINE ( 'NONE', #5041, #13267 ) ;
#16067 = EDGE_CURVE ( 'NONE', #9870, #3981, #11269, .T. ) ;
#16068 = CARTESIAN_POINT ( 'NONE',  ( -1.103556690637378823, 0.0004085148554628232048, 1.989999999999999991 ) ) ;
#16069 = LINE ( 'NONE', #17576, #4883 ) ;
#16070 = EDGE_CURVE ( 'NONE', #12518, #19271, #15774, .T. ) ;
#16071 = ORIENTED_EDGE ( 'NONE', *, *, #14007, .T. ) ;
#16072 = CARTESIAN_POINT ( 'NONE',  ( -2.466216804072370206, 0.03167446876630561348, 2.000000000000000000 ) ) ;
#16073 = ORIENTED_EDGE ( 'NONE', *, *, #6441, .T. ) ;
#16074 = VECTOR ( 'NONE', #8181, 39.37007874015748143 ) ;
#16075 = CIRCLE ( 'NONE', #16729, 0.06799999999999883915 ) ;
#16076 = AXIS2_PLACEMENT_3D ( 'NONE', #9493, #15610, #14025 ) ;
#16077 = EDGE_LOOP ( 'NONE', ( #4946, #2491, #17870, #3463 ) ) ;
#16078 = LINE ( 'NONE', #11675, #9917 ) ;
#16079 = AXIS2_PLACEMENT_3D ( 'NONE', #9508, #215, #16954 ) ;
#16080 = CARTESIAN_POINT ( 'NONE',  ( 1.499999999999999556, 0.1875000000000000833, 0.6104999999999999316 ) ) ;
#16081 = CARTESIAN_POINT ( 'NONE',  ( -1.109992005807545423, -0.05182094782662370613, 1.989999999999999991 ) ) ;
#16082 = ORIENTED_EDGE ( 'NONE', *, *, #4308, .F. ) ;
#16083 = LINE ( 'NONE', #2356, #4044 ) ;
#16084 = VERTEX_POINT ( 'NONE', #19001 ) ;
#16085 = ORIENTED_EDGE ( 'NONE', *, *, #12499, .F. ) ;
#16086 = CARTESIAN_POINT ( 'NONE',  ( -2.500000000000000000, -0.1875000000000002220, -0.06799999999999883915 ) ) ;
#16087 = CARTESIAN_POINT ( 'NONE',  ( -1.500000000000000222, 0.1774999999999998523, -0.4999999999999998335 ) ) ;
#16088 = CARTESIAN_POINT ( 'NONE',  ( -1.771608260931445411, -0.008145950965367534935, 1.989999999999999991 ) ) ;
#16089 = CONICAL_SURFACE ( 'NONE', #9371, 0.07799999999999955580, 0.7853981633974722598 ) ;
#16090 = AXIS2_PLACEMENT_3D ( 'NONE', #13467, #10237, #8750 ) ;
#16091 = CARTESIAN_POINT ( 'NONE',  ( -1.000000000000000222, 0.1875000000000000833, 1.577999999999999403 ) ) ;
#16092 = AXIS2_PLACEMENT_3D ( 'NONE', #8237, #6923, #14362 ) ;
#16093 = CARTESIAN_POINT ( 'NONE',  ( -1.106203472925380460, -0.03404991269560477679, 2.000000000000000444 ) ) ;
#16094 = EDGE_CURVE ( 'NONE', #17305, #4306, #2050, .T. ) ;
#16095 = CARTESIAN_POINT ( 'NONE',  ( -2.441521452997121866, 0.06241113672899138015, 1.989999999999999769 ) ) ;
#16096 = DIRECTION ( 'NONE',  ( -0.000000000000000000, 0.000000000000000000, 1.000000000000000000 ) ) ;
#16097 = CIRCLE ( 'NONE', #7424, 0.06799999999999883915 ) ;
#16098 = VERTEX_POINT ( 'NONE', #2354 ) ;
#16099 = STYLED_ITEM ( 'NONE', ( #18350 ), #11526 ) ;
#16100 = DIRECTION ( 'NONE',  ( -0.000000000000000000, -0.000000000000000000, 1.000000000000000000 ) ) ;
#16101 = CARTESIAN_POINT ( 'NONE',  ( -2.663578344574367485, 0.03112727860311522571, 2.000000000000000000 ) ) ;
#16102 = EDGE_CURVE ( 'NONE', #1417, #16899, #18987, .T. ) ;
#16103 = EDGE_LOOP ( 'NONE', ( #12700, #13951, #2886, #11570 ) ) ;
#16104 = ORIENTED_EDGE ( 'NONE', *, *, #333, .F. ) ;
#16105 = EDGE_LOOP ( 'NONE', ( #16708, #13180, #11999, #1591 ) ) ;
#16106 = CIRCLE ( 'NONE', #5527, 0.06799999999999883915 ) ;
#16107 = CARTESIAN_POINT ( 'NONE',  ( -1.090402146595134569, -0.02196662887004340037, 1.989999999999999991 ) ) ;
#16108 = VECTOR ( 'NONE', #17258, 39.37007874015748143 ) ;
#16109 = AXIS2_PLACEMENT_3D ( 'NONE', #12815, #18932, #5172 ) ;
#16110 = ORIENTED_EDGE ( 'NONE', *, *, #4289, .T. ) ;
#16111 = CIRCLE ( 'NONE', #16768, 0.1325000000000000344 ) ;
#16112 = DIRECTION ( 'NONE',  ( 0.000000000000000000, 1.000000000000000000, 0.000000000000000000 ) ) ;
#16113 = AXIS2_PLACEMENT_3D ( 'NONE', #15665, #18596, #6619 ) ;
#16114 = CARTESIAN_POINT ( 'NONE',  ( -1.771608260931445411, -0.06284968405458835061, 1.989999999999999991 ) ) ;
#16115 = FACE_OUTER_BOUND ( 'NONE', #5971, .T. ) ;
#16116 = FACE_OUTER_BOUND ( 'NONE', #1583, .T. ) ;
#16117 = DIRECTION ( 'NONE',  ( 0.000000000000000000, 0.7071067811865330288, 0.7071067811865620056 ) ) ;
#16118 = CARTESIAN_POINT ( 'NONE',  ( -1.953776312232708090, 0.000000000000000000, 2.000000000000000000 ) ) ;
#16119 = CARTESIAN_POINT ( 'NONE',  ( -1.824767814056328818, -0.04767673212995075099, 1.989999999999999991 ) ) ;
#16120 = CONICAL_SURFACE ( 'NONE', #7455, 0.1149999999999983674, 0.7853981633974517207 ) ;
#16121 = LINE ( 'NONE', #14910, #14780 ) ;
#16122 = ORIENTED_EDGE ( 'NONE', *, *, #12152, .T. ) ;
#16123 = CARTESIAN_POINT ( 'NONE',  ( -2.061405768708246988, -0.02155105969747522776, 2.000000000000000000 ) ) ;
#16124 = DIRECTION ( 'NONE',  ( -0.000000000000000000, -0.000000000000000000, 1.000000000000000000 ) ) ;
#16125 = B_SPLINE_SURFACE_WITH_KNOTS ( 'NONE', 3, 1, ( 
 ( #15249, #10429 ),
 ( #5607, #18064 ),
 ( #13269, #11842 ),
 ( #17950, #4416 ) ),
 .UNSPECIFIED., .F., .F., .F.,
 ( 4, 4 ),
 ( 2, 2 ),
 ( 1.000000000000000000, 2.000000000000000000 ),
 ( 0.000000000000000000, 1.000000000000000000 ),
 .UNSPECIFIED. ) ;
#16126 = VERTEX_POINT ( 'NONE', #17394 ) ;
#16127 = VERTEX_POINT ( 'NONE', #552 ) ;
#16128 = AXIS2_PLACEMENT_3D ( 'NONE', #5759, #16924, #12106 ) ;
#16129 = CIRCLE ( 'NONE', #10363, 0.1004999999999993815 ) ;
#16130 = FACE_BOUND ( 'NONE', #6408, .T. ) ;
#16131 = VECTOR ( 'NONE', #19203, 39.37007874015748143 ) ;
#16132 = ORIENTED_EDGE ( 'NONE', *, *, #6984, .T. ) ;
#16133 = CARTESIAN_POINT ( 'NONE',  ( -0.9021910807245029362, 0.03900173567761192756, 1.999999999999999778 ) ) ;
#16134 = CARTESIAN_POINT ( 'NONE',  ( 1.499999999999999556, 0.1875000000000000278, 1.600499999999999146 ) ) ;
#16135 = CARTESIAN_POINT ( 'NONE',  ( -0.9331258178965436967, -0.07718012207242838651, 1.999999999999999112 ) ) ;
#16136 = DIRECTION ( 'NONE',  ( -1.000000000000000000, 0.000000000000000000, 0.000000000000000000 ) ) ;
#16137 = LINE ( 'NONE', #2405, #17604 ) ;
#16138 = CARTESIAN_POINT ( 'NONE',  ( -1.500000000000000222, 0.1774999999999998523, 0.9320000000000011608 ) ) ;
#16139 = EDGE_LOOP ( 'NONE', ( #3566, #14280, #15960, #17059 ) ) ;
#16140 = AXIS2_PLACEMENT_3D ( 'NONE', #1971, #14391, #6956 ) ;
#16141 = CARTESIAN_POINT ( 'NONE',  ( -0.9185903882043069402, -0.06334048609456267853, 2.000000000000000444 ) ) ;
#16142 = EDGE_LOOP ( 'NONE', ( #10278, #1320 ) ) ;
#16144 = CARTESIAN_POINT ( 'NONE',  ( -1.137531370633372063, 0.06029527559055117975, 1.989999999999999991 ) ) ;
#16143 = DIRECTION ( 'NONE',  ( -0.000000000000000000, 1.000000000000000000, -0.000000000000000000 ) ) ;
#16145 = EDGE_CURVE ( 'NONE', #1169, #2534, #18664, .T. ) ;
#16146 = ORIENTED_EDGE ( 'NONE', *, *, #7223, .F. ) ;
#16147 = EDGE_CURVE ( 'NONE', #101, #16211, #9372, .T. ) ;
#16148 = VECTOR ( 'NONE', #11819, 39.37007874015748143 ) ;
#16149 = CARTESIAN_POINT ( 'NONE',  ( -2.244102478604895978, -0.05514723252793874569, 1.989999999999999991 ) ) ;
#16150 = LINE ( 'NONE', #6990, #3668 ) ;
#16151 = DIRECTION ( 'NONE',  ( 0.9999936827726678690, 0.003554492193941541020, 0.000000000000000000 ) ) ;
#16152 = ORIENTED_EDGE ( 'NONE', *, *, #16682, .F. ) ;
#16153 = LINE ( 'NONE', #19264, #17714 ) ;
#16154 = CARTESIAN_POINT ( 'NONE',  ( -2.158356810360380074, 0.000000000000000000, 1.989999999999999991 ) ) ;
#16155 = B_SPLINE_CURVE_WITH_KNOTS ( 'NONE', 3,
 ( #19774, #12136, #18244, #4503, #16756, #12517, #9123, #14019, #1789, #4121, #2620, #8715, #11838, #8364, #17312 ),
 .UNSPECIFIED., .F., .F.,
 ( 4, 1, 1, 1, 1, 1, 1, 1, 1, 1, 1, 1, 4 ),
 ( 0.000000000000000000, 0.08860885860552802917, 0.1818927858558750943, 0.2807869160050179835, 0.3870200306376107569, 0.4441070086725200650, 0.5064540437724881494, 0.5743963843992963003, 0.6476557621114197305, 0.7264261552232254004, 0.8114582433665032957, 0.9027797790232775510, 1.000000000000000000 ),
 .UNSPECIFIED. ) ;
#16156 = ORIENTED_EDGE ( 'NONE', *, *, #12003, .T. ) ;
#16157 = ADVANCED_FACE ( 'NONE', ( #9856 ), #452, .F. ) ;
#16158 = CARTESIAN_POINT ( 'NONE',  ( -2.081643902022853876, -0.07078408059409491138, 2.000000000000000000 ) ) ;
#16159 = CARTESIAN_POINT ( 'NONE',  ( -2.875000000000000444, 0.1875000000000000278, -2.000000000000000000 ) ) ;
#16160 = CARTESIAN_POINT ( 'NONE',  ( -1.281419758305022416, 0.007310204662119009628, 1.989999999999999991 ) ) ;
#16161 = CARTESIAN_POINT ( 'NONE',  ( -1.133408691151474024, -0.06155825532363336933, 1.989999999999999991 ) ) ;
#16162 = EDGE_CURVE ( 'NONE', #13664, #13809, #18712, .T. ) ;
#16163 = CARTESIAN_POINT ( 'NONE',  ( -2.932500000000000107, 0.2449999999999998568, -1.875000000000000000 ) ) ;
#16164 = DIRECTION ( 'NONE',  ( 0.000000000000000000, -1.000000000000000000, 0.000000000000000000 ) ) ;
#16165 = ORIENTED_EDGE ( 'NONE', *, *, #15095, .T. ) ;
#16166 = EDGE_CURVE ( 'NONE', #9738, #10686, #3285, .T. ) ;
#16167 = VERTEX_POINT ( 'NONE', #18895 ) ;
#16168 = EDGE_CURVE ( 'NONE', #4749, #12035, #6453, .T. ) ;
#16170 = DIRECTION ( 'NONE',  ( -1.000000000000000000, 0.000000000000000000, 0.000000000000000000 ) ) ;
#16169 = DIRECTION ( 'NONE',  ( 0.000000000000000000, 1.000000000000000000, 0.000000000000000000 ) ) ;
#16171 = EDGE_CURVE ( 'NONE', #15010, #3193, #11465, .T. ) ;
#16172 = FACE_OUTER_BOUND ( 'NONE', #15028, .T. ) ;
#16173 = VECTOR ( 'NONE', #2140, 39.37007874015748143 ) ;
#16174 = DIRECTION ( 'NONE',  ( 0.000000000000000000, 0.000000000000000000, 1.000000000000000000 ) ) ;
#16175 = LINE ( 'NONE', #2440, #5902 ) ;
#16176 = CIRCLE ( 'NONE', #18744, 0.2230999999999990491 ) ;
#16177 = FACE_OUTER_BOUND ( 'NONE', #16350, .T. ) ;
#16178 = ORIENTED_EDGE ( 'NONE', *, *, #12175, .F. ) ;
#16179 = DIRECTION ( 'NONE',  ( -0.000000000000000000, 1.000000000000000000, -0.000000000000000000 ) ) ;
#16180 = ORIENTED_EDGE ( 'NONE', *, *, #5239, .F. ) ;
#16181 = CARTESIAN_POINT ( 'NONE',  ( 1.499999999999999778, 0.1774999999999998523, 0.9320000000000011608 ) ) ;
#16182 = ORIENTED_EDGE ( 'NONE', *, *, #5042, .F. ) ;
#16183 = EDGE_CURVE ( 'NONE', #3777, #15839, #19629, .T. ) ;
#16184 = FACE_OUTER_BOUND ( 'NONE', #18869, .T. ) ;
#16185 = EDGE_CURVE ( 'NONE', #18761, #7109, #14814, .T. ) ;
#16186 = CARTESIAN_POINT ( 'NONE',  ( 0.9999999999999994449, 0.1774999999999998523, 0.5000000000000001110 ) ) ;
#16187 = CARTESIAN_POINT ( 'NONE',  ( -1.806223299398909354, 0.01043918510877656775, 1.989999999999999991 ) ) ;
#16188 = ORIENTED_EDGE ( 'NONE', *, *, #15649, .F. ) ;
#16189 = CARTESIAN_POINT ( 'NONE',  ( 2.500000000000000000, 0.1875000000000000833, 1.000000000000000000 ) ) ;
#16190 = AXIS2_PLACEMENT_3D ( 'NONE', #4132, #16062, #17956 ) ;
#16191 = ORIENTED_EDGE ( 'NONE', *, *, #17898, .F. ) ;
#16192 = EDGE_CURVE ( 'NONE', #7707, #15569, #17792, .T. ) ;
#16193 = ORIENTED_EDGE ( 'NONE', *, *, #1220, .F. ) ;
#16194 = DIRECTION ( 'NONE',  ( 0.000000000000000000, -1.000000000000000000, 0.000000000000000000 ) ) ;
#16195 = LINE ( 'NONE', #8251, #10946 ) ;
#16196 = DIRECTION ( 'NONE',  ( 0.000000000000000000, 1.000000000000000000, 0.000000000000000000 ) ) ;
#16197 = CARTESIAN_POINT ( 'NONE',  ( -0.9404562866621246631, 0.05427241833950178368, 1.989999999999999991 ) ) ;
#16198 = DIRECTION ( 'NONE',  ( -0.000000000000000000, 1.000000000000000000, -0.000000000000000000 ) ) ;
#16199 = CARTESIAN_POINT ( 'NONE',  ( -0.9488633600842100169, -0.005566007974964672783, 2.000000000000000000 ) ) ;
#16200 = DIRECTION ( 'NONE',  ( 0.000000000000000000, -1.000000000000000000, 0.000000000000000000 ) ) ;
#16201 = DIRECTION ( 'NONE',  ( -0.000000000000000000, 1.000000000000000000, -0.000000000000000000 ) ) ;
#16202 = FACE_BOUND ( 'NONE', #9666, .T. ) ;
#16203 = EDGE_LOOP ( 'NONE', ( #13094, #1159 ) ) ;
#16204 = VERTEX_POINT ( 'NONE', #2452 ) ;
#16205 = VECTOR ( 'NONE', #1378, 39.37007874015748143 ) ;
#16206 = CIRCLE ( 'NONE', #5931, 0.1249999999999999029 ) ;
#16207 = ORIENTED_EDGE ( 'NONE', *, *, #16310, .F. ) ;
#16208 = ADVANCED_FACE ( 'NONE', ( #1036 ), #11934, .F. ) ;
#16209 = CARTESIAN_POINT ( 'NONE',  ( -0.9122227636577616705, 0.06022481566016257837, 2.000000000000000000 ) ) ;
#16210 = ADVANCED_FACE ( 'NONE', ( #15066 ), #5631, .F. ) ;
#16211 = VERTEX_POINT ( 'NONE', #16586 ) ;
#16212 = CARTESIAN_POINT ( 'NONE',  ( -0.9313200467434510355, -0.005218716155858409492, 1.999999999999999334 ) ) ;
#16213 = CARTESIAN_POINT ( 'NONE',  ( -1.114782202685342449, 0.05708026032700925373, 1.989999999999999547 ) ) ;
#16214 = EDGE_CURVE ( 'NONE', #15422, #12821, #11868, .T. ) ;
#16215 = CARTESIAN_POINT ( 'NONE',  ( -2.000000000000000444, -0.1875000000000002220, -0.5679999999999987281 ) ) ;
#16216 = DIRECTION ( 'NONE',  ( -0.3055884099676592913, -0.9521637063517164323, 0.000000000000000000 ) ) ;
#16217 = DIRECTION ( 'NONE',  ( -0.000000000000000000, 1.000000000000000000, -0.000000000000000000 ) ) ;
#16218 = AXIS2_PLACEMENT_3D ( 'NONE', #18850, #5091, #11329 ) ;
#16219 = DIRECTION ( 'NONE',  ( 0.000000000000000000, 0.000000000000000000, 1.000000000000000000 ) ) ;
#16220 = FACE_OUTER_BOUND ( 'NONE', #15738, .T. ) ;
#16221 = CARTESIAN_POINT ( 'NONE',  ( -1.107369966794319094, -0.07248337069039424707, 1.990000000000000657 ) ) ;
#16222 = VERTEX_POINT ( 'NONE', #11677 ) ;
#16223 = CARTESIAN_POINT ( 'NONE',  ( -2.467312690658995944, -0.007381769766177665414, 1.989999999999999991 ) ) ;
#16224 = CARTESIAN_POINT ( 'NONE',  ( 2.990000000000000213, -0.1875000000000000278, 1.875000000000000000 ) ) ;
#16225 = ORIENTED_EDGE ( 'NONE', *, *, #13253, .F. ) ;
#16226 = ORIENTED_EDGE ( 'NONE', *, *, #5787, .T. ) ;
#16227 = FACE_BOUND ( 'NONE', #13160, .T. ) ;
#16228 = ORIENTED_EDGE ( 'NONE', *, *, #7293, .F. ) ;
#16229 = DIRECTION ( 'NONE',  ( 0.3007423372023663721, 0.9537054296867863989, 0.000000000000000000 ) ) ;
#16230 = AXIS2_PLACEMENT_3D ( 'NONE', #6582, #18852, #3218 ) ;
#16231 = DIRECTION ( 'NONE',  ( -0.000000000000000000, -0.000000000000000000, 1.000000000000000000 ) ) ;
#16232 = CARTESIAN_POINT ( 'NONE',  ( -1.000000000000000222, -0.1875000000000002220, -1.499999999999999778 ) ) ;
#16233 = CARTESIAN_POINT ( 'NONE',  ( -1.127512946329782606, -0.06126250887549319901, 1.999999999999999334 ) ) ;
#16234 = DIRECTION ( 'NONE',  ( -0.000000000000000000, 1.000000000000000000, -0.000000000000000000 ) ) ;
#16235 = ORIENTED_EDGE ( 'NONE', *, *, #5312, .F. ) ;
#16236 = CARTESIAN_POINT ( 'NONE',  ( -0.5000000000000001110, 0.1875000000000000555, 1.499999999999999778 ) ) ;
#16237 = ORIENTED_EDGE ( 'NONE', *, *, #4689, .F. ) ;
#16239 = CARTESIAN_POINT ( 'NONE',  ( -1.126658060797446126, 0.05971369360013378119, 1.989999999999999769 ) ) ;
#16238 = LINE ( 'NONE', #4110, #2019 ) ;
#16240 = VERTEX_POINT ( 'NONE', #4150 ) ;
#16241 = CONICAL_SURFACE ( 'NONE', #1523, 0.1150000000000005462, 0.7853981633974551624 ) ;
#16242 = DIRECTION ( 'NONE',  ( 0.000000000000000000, 0.000000000000000000, 1.000000000000000000 ) ) ;
#16243 = CYLINDRICAL_SURFACE ( 'NONE', #14872, 0.06799999999999886691 ) ;
#16244 =( BOUNDED_SURFACE ( )  B_SPLINE_SURFACE ( 3, 1, ( 
 ( #9602, #6386 ),
 ( #14, #13948 ),
 ( #3502, #13844 ),
 ( #3120, #18465 ) ),
 .UNSPECIFIED., .F., .F., .F. ) 
 B_SPLINE_SURFACE_WITH_KNOTS ( ( 4, 4 ),
 ( 2, 2 ),
 ( 0.000000000000000000, 1.000000000000000000 ),
 ( 0.000000000000000000, 1.000000000000000000 ),
 .UNSPECIFIED. ) 
 GEOMETRIC_REPRESENTATION_ITEM ( )  RATIONAL_B_SPLINE_SURFACE ( (
 ( 1.000000000000000000, 1.000000000000000000),
 ( 0.9860643957164774154, 0.9860643957164774154),
 ( 0.9860643957164774154, 0.9860643957164774154),
 ( 1.000000000000000000, 1.000000000000000000) ) ) 
 REPRESENTATION_ITEM ( '' )  SURFACE ( )  );
#16245 = CARTESIAN_POINT ( 'NONE',  ( -2.875000000000000444, 0.1875000000000000278, 1.875000000000000000 ) ) ;
#16246 = ORIENTED_EDGE ( 'NONE', *, *, #1328, .T. ) ;
#16247 = LINE ( 'NONE', #2516, #5853 ) ;
#16248 = CARTESIAN_POINT ( 'NONE',  ( 0.000000000000000000, -0.04220489032508624450, 2.000000000000000000 ) ) ;
#16249 = DIRECTION ( 'NONE',  ( -0.000000000000000000, 1.000000000000000000, -0.000000000000000000 ) ) ;
#16250 = VERTEX_POINT ( 'NONE', #4061 ) ;
#16251 = DIRECTION ( 'NONE',  ( 0.000000000000000000, 0.7071067811865330288, 0.7071067811865620056 ) ) ;
#16252 = AXIS2_PLACEMENT_3D ( 'NONE', #10925, #16959, #113 ) ;
#16253 = ADVANCED_FACE ( 'NONE', ( #17970 ), #7023, .F. ) ;
#16254 = CARTESIAN_POINT ( 'NONE',  ( -0.9182237855839071594, -0.07926660609731477070, 1.989999999999999991 ) ) ;
#16255 = CARTESIAN_POINT ( 'NONE',  ( -1.244603547009034417, -0.003090442827405288050, 1.989999999999999991 ) ) ;
#16256 = DIRECTION ( 'NONE',  ( -0.000000000000000000, 1.000000000000000000, -0.000000000000000000 ) ) ;
#16257 = DIRECTION ( 'NONE',  ( 0.000000000000000000, 0.000000000000000000, 1.000000000000000000 ) ) ;
#16258 = DIRECTION ( 'NONE',  ( 0.000000000000000000, 0.000000000000000000, 1.000000000000000000 ) ) ;
#16259 = VERTEX_POINT ( 'NONE', #10149 ) ;
#16260 = VERTEX_POINT ( 'NONE', #7230 ) ;
#16262 = CARTESIAN_POINT ( 'NONE',  ( -1.850100498679757566, 0.05820747339833047540, 2.000000000000000000 ) ) ;
#16261 = CARTESIAN_POINT ( 'NONE',  ( 0.9999999999999996669, 0.1875000000000000833, 0.000000000000000000 ) ) ;
#16263 = ORIENTED_EDGE ( 'NONE', *, *, #15283, .T. ) ;
#16264 = FACE_OUTER_BOUND ( 'NONE', #8264, .T. ) ;
#16265 = EDGE_CURVE ( 'NONE', #14273, #15622, #19596, .T. ) ;
#16266 = LINE ( 'NONE', #5420, #11697 ) ;
#16267 = ORIENTED_EDGE ( 'NONE', *, *, #13107, .T. ) ;
#16268 = DIRECTION ( 'NONE',  ( 1.000000000000000000, 0.000000000000000000, 0.000000000000000000 ) ) ;
#16269 = ORIENTED_EDGE ( 'NONE', *, *, #2294, .F. ) ;
#16270 = FACE_OUTER_BOUND ( 'NONE', #15085, .T. ) ;
#16271 = ORIENTED_EDGE ( 'NONE', *, *, #5637, .F. ) ;
#16272 = CARTESIAN_POINT ( 'NONE',  ( -1.219231079600643808, -0.02270647326644981839, 1.989999999999999991 ) ) ;
#16273 = ORIENTED_EDGE ( 'NONE', *, *, #10563, .F. ) ;
#16274 = DIRECTION ( 'NONE',  ( 0.000000000000000000, 0.000000000000000000, 1.000000000000000000 ) ) ;
#16275 = ADVANCED_FACE ( 'NONE', ( #14669 ), #1080, .F. ) ;
#16276 = EDGE_CURVE ( 'NONE', #446, #12562, #933, .T. ) ;
#16277 = ADVANCED_FACE ( 'NONE', ( #16378 ), #10451, .F. ) ;
#16278 = FACE_OUTER_BOUND ( 'NONE', #16379, .T. ) ;
#16279 = DIRECTION ( 'NONE',  ( -0.000000000000000000, 1.000000000000000000, -0.000000000000000000 ) ) ;
#16280 = EDGE_LOOP ( 'NONE', ( #18367, #8419, #12395, #246 ) ) ;
#16281 = CARTESIAN_POINT ( 'NONE',  ( -0.5000000000000001110, 0.1875000000000000278, -1.000000000000000000 ) ) ;
#16282 = ORIENTED_EDGE ( 'NONE', *, *, #15591, .T. ) ;
#16283 = B_SPLINE_SURFACE_WITH_KNOTS ( 'NONE', 3, 1, ( 
 ( #5633, #11777 ),
 ( #15880, #2151 ),
 ( #8245, #19598 ),
 ( #7429, #18085 ) ),
 .UNSPECIFIED., .F., .F., .F.,
 ( 4, 4 ),
 ( 2, 2 ),
 ( 1.000000000000000000, 2.000000000000000000 ),
 ( 0.000000000000000000, 1.000000000000000000 ),
 .UNSPECIFIED. ) ;
#16284 = EDGE_LOOP ( 'NONE', ( #1273, #3282, #16903, #3201 ) ) ;
#16285 = CARTESIAN_POINT ( 'NONE',  ( -0.9521318477167776129, 0.04387052686298856946, 1.990000000000000435 ) ) ;
#16286 = LINE ( 'NONE', #19510, #15418 ) ;
#16287 = CARTESIAN_POINT ( 'NONE',  ( -1.933129259278677958, 0.007357977352503651189, 2.000000000000000000 ) ) ;
#16288 = CARTESIAN_POINT ( 'NONE',  ( -0.9483887920390504656, -0.02571984733365515266, 1.990000000000000435 ) ) ;
#16289 = CARTESIAN_POINT ( 'NONE',  ( -2.244102478604895978, -0.05514723252793874569, 2.000000000000000000 ) ) ;
#16290 = ADVANCED_FACE ( 'NONE', ( #19193 ), #11775, .F. ) ;
#16291 = CARTESIAN_POINT ( 'NONE',  ( -0.9339962669747967627, 0.008205291248060310114, 1.989999999999999325 ) ) ;
#16292 = CARTESIAN_POINT ( 'NONE',  ( -1.834364903539878355, 0.6924411385526643148, 2.000000000000000000 ) ) ;
#16293 = VERTEX_POINT ( 'NONE', #2544 ) ;
#16294 = DIRECTION ( 'NONE',  ( -0.000000000000000000, 1.000000000000000000, -0.000000000000000000 ) ) ;
#16295 = LINE ( 'NONE', #18194, #5129 ) ;
#16296 = ORIENTED_EDGE ( 'NONE', *, *, #18235, .T. ) ;
#16297 = ORIENTED_EDGE ( 'NONE', *, *, #11886, .F. ) ;
#16298 = EDGE_CURVE ( 'NONE', #10686, #10110, #10350, .T. ) ;
#16299 = ORIENTED_EDGE ( 'NONE', *, *, #1188, .F. ) ;
#16300 = ADVANCED_FACE ( 'NONE', ( #17880 ), #17380, .F. ) ;
#16301 = CARTESIAN_POINT ( 'NONE',  ( -1.101563003219608206, -0.009907032575270554794, 1.989999999999999991 ) ) ;
#16302 = VERTEX_POINT ( 'NONE', #1142 ) ;
#16303 = DIRECTION ( 'NONE',  ( -0.000000000000000000, -0.000000000000000000, 1.000000000000000000 ) ) ;
#16304 = ORIENTED_EDGE ( 'NONE', *, *, #6104, .F. ) ;
#16305 = FACE_OUTER_BOUND ( 'NONE', #4429, .T. ) ;
#16306 = CARTESIAN_POINT ( 'NONE',  ( -1.136252013575666853, 0.06029036766831256250, 1.999999999999999334 ) ) ;
#16307 = CARTESIAN_POINT ( 'NONE',  ( -0.8923505468095661586, -0.03382341263940236847, 1.989999999999999769 ) ) ;
#16308 = DIRECTION ( 'NONE',  ( -0.000000000000000000, 1.000000000000000000, -0.000000000000000000 ) ) ;
#16309 = LINE ( 'NONE', #19638, #15242 ) ;
#16310 = EDGE_CURVE ( 'NONE', #8809, #18583, #8718, .T. ) ;
#16311 = DIRECTION ( 'NONE',  ( 0.000000000000000000, 0.000000000000000000, 1.000000000000000000 ) ) ;
#16312 = EDGE_CURVE ( 'NONE', #7926, #10093, #94, .T. ) ;
#16313 = VECTOR ( 'NONE', #19710, 39.37007874015748143 ) ;
#16314 = CARTESIAN_POINT ( 'NONE',  ( -1.090601400891109352, -0.05582132416457909196, 2.000000000000000888 ) ) ;
#16315 = ORIENTED_EDGE ( 'NONE', *, *, #16572, .F. ) ;
#16316 = DIRECTION ( 'NONE',  ( -1.000000000000000000, 0.000000000000000000, 0.000000000000000000 ) ) ;
#16317 = CARTESIAN_POINT ( 'NONE',  ( 0.000000000000000000, -0.1875000000000000278, -1.989999999999999769 ) ) ;
#16318 = EDGE_CURVE ( 'NONE', #16662, #3914, #9354, .T. ) ;
#16319 = ORIENTED_EDGE ( 'NONE', *, *, #2430, .F. ) ;
#16320 = ORIENTED_EDGE ( 'NONE', *, *, #747, .F. ) ;
#16321 = FACE_BOUND ( 'NONE', #3618, .T. ) ;
#16322 = B_SPLINE_CURVE_WITH_KNOTS ( 'NONE', 3,
 ( #1958, #10887, #14089, #3565 ),
 .UNSPECIFIED., .F., .F.,
 ( 4, 4 ),
 ( 1.025766608570979788, 2.000000000000000000 ),
 .UNSPECIFIED. ) ;
#16323 = ORIENTED_EDGE ( 'NONE', *, *, #12629, .F. ) ;
#16324 = EDGE_CURVE ( 'NONE', #9889, #13940, #1631, .T. ) ;
#16325 = CARTESIAN_POINT ( 'NONE',  ( -1.885170441015396881, 0.02397344413775449878, 1.989999999999999991 ) ) ;
#16326 = VECTOR ( 'NONE', #10511, 39.37007874015748143 ) ;
#16327 = CIRCLE ( 'NONE', #7008, 0.07799999999999955580 ) ;
#16328 = CARTESIAN_POINT ( 'NONE',  ( -2.500000000000000000, -0.1875000000000002220, 1.499999999999999778 ) ) ;
#16329 = FACE_OUTER_BOUND ( 'NONE', #15110, .T. ) ;
#16330 = FACE_OUTER_BOUND ( 'NONE', #2896, .T. ) ;
#16331 = DIRECTION ( 'NONE',  ( -1.000000000000000000, 0.000000000000000000, 0.000000000000000000 ) ) ;
#16332 = VERTEX_POINT ( 'NONE', #13876 ) ;
#16333 = CARTESIAN_POINT ( 'NONE',  ( -1.500000000000000222, 0.1875000000000000278, -1.499999999999999778 ) ) ;
#16334 = ADVANCED_FACE ( 'NONE', ( #12467 ), #2659, .F. ) ;
#16335 = CIRCLE ( 'NONE', #10229, 0.1325000000000000344 ) ;
#16336 = ORIENTED_EDGE ( 'NONE', *, *, #19022, .F. ) ;
#16338 = DIRECTION ( 'NONE',  ( 0.000000000000000000, 1.000000000000000000, 0.000000000000000000 ) ) ;
#16337 = CARTESIAN_POINT ( 'NONE',  ( 0.4999999999999996114, 0.1875000000000000833, 0.000000000000000000 ) ) ;
#16339 = ADVANCED_FACE ( 'NONE', ( #4636 ), #19802, .F. ) ;
#16340 = ORIENTED_EDGE ( 'NONE', *, *, #16584, .F. ) ;
#16341 = DIRECTION ( 'NONE',  ( -0.000000000000000000, -0.000000000000000000, 1.000000000000000000 ) ) ;
#16342 = VECTOR ( 'NONE', #7264, 39.37007874015748143 ) ;
#16343 = LINE ( 'NONE', #2611, #6507 ) ;
#16344 = FACE_OUTER_BOUND ( 'NONE', #11415, .T. ) ;
#16345 = ORIENTED_EDGE ( 'NONE', *, *, #3920, .F. ) ;
#16346 = DIRECTION ( 'NONE',  ( -0.000000000000000000, 1.000000000000000000, -0.000000000000000000 ) ) ;
#16347 = CARTESIAN_POINT ( 'NONE',  ( 1.499999999999999556, 0.1875000000000000833, 1.499999999999999778 ) ) ;
#16348 = LINE ( 'NONE', #19678, #18589 ) ;
#16349 = VECTOR ( 'NONE', #15808, 39.37007874015748143 ) ;
#16350 = EDGE_LOOP ( 'NONE', ( #15654, #10542, #1039, #9397 ) ) ;
#16351 = CARTESIAN_POINT ( 'NONE',  ( -0.9419062606588340936, -0.07333398794484133343, 1.999999999999999112 ) ) ;
#16352 = AXIS2_PLACEMENT_3D ( 'NONE', #12720, #18829, #5073 ) ;
#16353 = DIRECTION ( 'NONE',  ( 0.000000000000000000, -0.000000000000000000, -1.000000000000000000 ) ) ;
#16354 = CARTESIAN_POINT ( 'NONE',  ( -1.284833249389293552, 0.008516524165717149347, 1.989999999999999991 ) ) ;
#16355 = CARTESIAN_POINT ( 'NONE',  ( -2.330254606720366883, 0.03173109319471311557, 1.989999999999999991 ) ) ;
#16356 = DIRECTION ( 'NONE',  ( 1.000000000000000000, 0.000000000000000000, 0.000000000000000000 ) ) ;
#16357 = CARTESIAN_POINT ( 'NONE',  ( -1.249738461033129688, -0.02072017590349280874, 1.989999999999999991 ) ) ;
#16358 = VERTEX_POINT ( 'NONE', #9446 ) ;
#16359 =( BOUNDED_CURVE ( )  B_SPLINE_CURVE ( 3, ( #4657, #9066, #16602, #5943 ),
 .UNSPECIFIED., .F., .F. ) 
 B_SPLINE_CURVE_WITH_KNOTS ( ( 4, 4 ),
 ( 2.637304221845871766, 3.529412175357854231 ),
 .UNSPECIFIED. ) 
 CURVE ( )  GEOMETRIC_REPRESENTATION_ITEM ( )  RATIONAL_B_SPLINE_CURVE ( ( 1.000000000000000000, 0.9347709810264698271, 0.9347709810264698271, 1.000000000000000000 ) ) 
 REPRESENTATION_ITEM ( '' )  );
#16360 = ORIENTED_EDGE ( 'NONE', *, *, #11914, .F. ) ;
#16362 = DIRECTION ( 'NONE',  ( 0.000000000000000000, 0.000000000000000000, 1.000000000000000000 ) ) ;
#16361 = CARTESIAN_POINT ( 'NONE',  ( -1.990063976588502870, -0.06222613808508287159, 2.000000000000000000 ) ) ;
#16363 = ORIENTED_EDGE ( 'NONE', *, *, #3465, .F. ) ;
#16364 = AXIS2_PLACEMENT_3D ( 'NONE', #4976, #7786, #10704 ) ;
#16365 = FACE_OUTER_BOUND ( 'NONE', #14332, .T. ) ;
#16366 = CARTESIAN_POINT ( 'NONE',  ( -1.815875506317291777, 0.01809833075478579217, 1.989999999999999991 ) ) ;
#16367 = VERTEX_POINT ( 'NONE', #3349 ) ;
#16368 = LINE ( 'NONE', #8739, #11297 ) ;
#16369 = AXIS2_PLACEMENT_3D ( 'NONE', #15982, #10157, #13188 ) ;
#16370 = ORIENTED_EDGE ( 'NONE', *, *, #13621, .F. ) ;
#16371 = CARTESIAN_POINT ( 'NONE',  ( -1.826719784047824646, -0.07471513127141309052, 2.000000000000000000 ) ) ;
#16372 = EDGE_LOOP ( 'NONE', ( #3550, #10218, #17235, #4087 ) ) ;
#16373 = ORIENTED_EDGE ( 'NONE', *, *, #17800, .T. ) ;
#16374 = LINE ( 'NONE', #15972, #14395 ) ;
#16375 = B_SPLINE_CURVE_WITH_KNOTS ( 'NONE', 3,
 ( #14022, #4692, #18631, #3389 ),
 .UNSPECIFIED., .F., .F.,
 ( 4, 4 ),
 ( 1.000000000000000000, 2.000000000000000000 ),
 .UNSPECIFIED. ) ;
#16376 = VECTOR ( 'NONE', #10145, 39.37007874015748143 ) ;
#16377 = CARTESIAN_POINT ( 'NONE',  ( -0.9173680857555203128, 0.04439582071471834257, 2.000000000000000000 ) ) ;
#16378 = FACE_OUTER_BOUND ( 'NONE', #12488, .T. ) ;
#16379 = EDGE_LOOP ( 'NONE', ( #3103, #6322, #12690, #15890 ) ) ;
#16380 = DIRECTION ( 'NONE',  ( 0.000000000000000000, 0.000000000000000000, 1.000000000000000000 ) ) ;
#16381 = ORIENTED_EDGE ( 'NONE', *, *, #19051, .F. ) ;
#16382 = AXIS2_PLACEMENT_3D ( 'NONE', #10460, #1346, #16497 ) ;
#16383 = ORIENTED_EDGE ( 'NONE', *, *, #9068, .T. ) ;
#16384 = DIRECTION ( 'NONE',  ( -0.000000000000000000, 1.000000000000000000, -0.000000000000000000 ) ) ;
#16385 = LINE ( 'NONE', #13187, #8041 ) ;
#16386 = CARTESIAN_POINT ( 'NONE',  ( -2.588975361849619183, 0.03112803371655883944, 1.989999999999999769 ) ) ;
#16387 = CARTESIAN_POINT ( 'NONE',  ( -0.9487829539209218233, -0.02868643685563161683, 1.999999999999999778 ) ) ;
#16388 = CARTESIAN_POINT ( 'NONE',  ( -0.9806622698358756773, -0.02626842317787200440, 2.000000000000000000 ) ) ;
#16389 = EDGE_CURVE ( 'NONE', #11000, #14158, #4258, .T. ) ;
#16390 = ADVANCED_FACE ( 'NONE', ( #18273 ), #4561, .F. ) ;
#16391 = PLANE ( 'NONE',  #10306 ) ;
#16392 = ORIENTED_EDGE ( 'NONE', *, *, #14686, .F. ) ;
#16393 = CIRCLE ( 'NONE', #4227, 0.1004999999999996452 ) ;
#16394 = CARTESIAN_POINT ( 'NONE',  ( 0.9999999999999994449, 0.1875000000000000833, 1.577999999999999403 ) ) ;
#16395 = FACE_BOUND ( 'NONE', #1787, .T. ) ;
#16396 = CIRCLE ( 'NONE', #19282, 0.06799999999999883915 ) ;
#16397 = EDGE_LOOP ( 'NONE', ( #10937, #13783, #7855, #15313 ) ) ;
#16398 = VERTEX_POINT ( 'NONE', #10545 ) ;
#16399 = VECTOR ( 'NONE', #17481, 39.37007874015748143 ) ;
#16400 = ORIENTED_EDGE ( 'NONE', *, *, #1957, .T. ) ;
#16401 = DIRECTION ( 'NONE',  ( -0.000000000000000000, 1.000000000000000000, -0.000000000000000000 ) ) ;
#16402 = CARTESIAN_POINT ( 'NONE',  ( 1.499999999999999556, -0.1875000000000002220, -1.600499999999999146 ) ) ;
#16403 = ORIENTED_EDGE ( 'NONE', *, *, #15575, .F. ) ;
#16404 = EDGE_CURVE ( 'NONE', #10746, #8593, #17582, .T. ) ;
#16405 = CONICAL_SURFACE ( 'NONE', #1675, 0.1104999999999998206, 0.7853981633974586041 ) ;
#16406 = CONICAL_SURFACE ( 'NONE', #1028, 0.1104999999999998206, 0.7853981633974586041 ) ;
#16407 = CONICAL_SURFACE ( 'NONE', #6136, 0.1104999999999998206, 0.7853981633974586041 ) ;
#16408 = DIRECTION ( 'NONE',  ( -0.000000000000000000, 1.000000000000000000, -0.000000000000000000 ) ) ;
#16409 = ORIENTED_EDGE ( 'NONE', *, *, #18898, .T. ) ;
#16410 = CARTESIAN_POINT ( 'NONE',  ( -2.500000000000000000, -0.1875000000000002220, -1.499999999999999778 ) ) ;
#16411 = AXIS2_PLACEMENT_3D ( 'NONE', #14778, #5645, #2257 ) ;
#16412 = CARTESIAN_POINT ( 'NONE',  ( -1.136252013575666853, 0.06029036766831256250, 1.989999999999999325 ) ) ;
#16413 = B_SPLINE_SURFACE_WITH_KNOTS ( 'NONE', 3, 1, ( 
 ( #10027, #14435 ),
 ( #19169, #713 ),
 ( #17469, #13259 ),
 ( #2518, #8216 ),
 ( #5108, #8606 ),
 ( #5405, #11536 ),
 ( #19268, #12957 ),
 ( #15947, #5313 ),
 ( #14736, #17657 ),
 ( #3820, #11442 ),
 ( #3921, #9920 ),
 ( #1000, #6689 ),
 ( #16046, #13148 ),
 ( #8416, #14546 ),
 ( #9830, #8517 ),
 ( #11235, #619 ),
 ( #816, #2421 ),
 ( #14643, #908 ),
 ( #5507, #17358 ) ),
 .UNSPECIFIED., .F., .F., .F.,
 ( 4, 1, 1, 1, 1, 1, 1, 1, 1, 1, 1, 1, 1, 1, 1, 1, 4 ),
 ( 2, 2 ),
 ( 0.000000000000000000, 0.07601051920623265457, 0.1481357362434482794, 0.2177881778331534623, 0.2867678984972341083, 0.3540434632439187213, 0.4186108400234780924, 0.4836364388553447413, 0.5502295626461517486, 0.5869278113138141073, 0.6291578250269644901, 0.6772382242876695546, 0.7300426397437294046, 0.7888625661169235137, 0.8537504514610924078, 0.9241097665384547799, 1.000000000000000000 ),
 ( 0.000000000000000000, 1.000000000000000000 ),
 .UNSPECIFIED. ) ;
#16414 = FACE_OUTER_BOUND ( 'NONE', #3998, .T. ) ;
#16415 = CARTESIAN_POINT ( 'NONE',  ( 2.000000000000000000, 0.1875000000000000278, 0.01000000000000016674 ) ) ;
#16416 = CIRCLE ( 'NONE', #7757, 0.1004999999999993815 ) ;
#16417 = VECTOR ( 'NONE', #3763, 39.37007874015748143 ) ;
#16418 = ADVANCED_FACE ( 'NONE', ( #3140 ), #8067, .F. ) ;
#16419 = B_SPLINE_CURVE_WITH_KNOTS ( 'NONE', 3,
 ( #14255, #18690, #10844, #1741 ),
 .UNSPECIFIED., .F., .F.,
 ( 4, 4 ),
 ( 23.00000000000000000, 24.00000000000000000 ),
 .UNSPECIFIED. ) ;
#16420 = CARTESIAN_POINT ( 'NONE',  ( -1.318084034422993600, 0.02432827957803345917, 2.000000000000000000 ) ) ;
#16421 = CARTESIAN_POINT ( 'NONE',  ( -1.103806261286825130, -0.07069357344694215950, 2.000000000000000444 ) ) ;
#16422 = VERTEX_POINT ( 'NONE', #12270 ) ;
#16423 = DIRECTION ( 'NONE',  ( 0.000000000000000000, 0.000000000000000000, 1.000000000000000000 ) ) ;
#16424 = DIRECTION ( 'NONE',  ( 0.000000000000000000, 0.000000000000000000, 1.000000000000000000 ) ) ;
#16425 = VERTEX_POINT ( 'NONE', #7427 ) ;
#16426 = ORIENTED_EDGE ( 'NONE', *, *, #6072, .F. ) ;
#16427 = CIRCLE ( 'NONE', #3611, 0.07799999999999955580 ) ;
#16428 = VECTOR ( 'NONE', #8341, 39.37007874015748143 ) ;
#16429 = CIRCLE ( 'NONE', #1693, 0.1249999999999999029 ) ;
#16430 = ORIENTED_EDGE ( 'NONE', *, *, #17770, .F. ) ;
#16431 = CARTESIAN_POINT ( 'NONE',  ( -2.230126915679671917, 0.000000000000000000, 1.989999999999999991 ) ) ;
#16432 = CIRCLE ( 'NONE', #12909, 0.1104999999999998206 ) ;
#16433 = VECTOR ( 'NONE', #18894, 39.37007874015748143 ) ;
#16434 = CIRCLE ( 'NONE', #10330, 0.07799999999999955580 ) ;
#16435 = EDGE_CURVE ( 'NONE', #10312, #17205, #18487, .T. ) ;
#16436 = EDGE_CURVE ( 'NONE', #9285, #15332, #13867, .T. ) ;
#16437 = ORIENTED_EDGE ( 'NONE', *, *, #11286, .F. ) ;
#16438 = LINE ( 'NONE', #9104, #2041 ) ;
#16439 = DIRECTION ( 'NONE',  ( 0.000000000000000000, 0.000000000000000000, 1.000000000000000000 ) ) ;
#16440 = AXIS2_PLACEMENT_3D ( 'NONE', #7495, #3104, #2718 ) ;
#16441 = DIRECTION ( 'NONE',  ( -0.000000000000000000, 1.000000000000000000, -0.000000000000000000 ) ) ;
#16442 = ORIENTED_EDGE ( 'NONE', *, *, #13823, .T. ) ;
#16443 = VECTOR ( 'NONE', #16761, 39.37007874015748143 ) ;
#16444 = ADVANCED_FACE ( 'NONE', ( #13973 ), #11812, .F. ) ;
#16445 = CARTESIAN_POINT ( 'NONE',  ( -2.431095103827960013, -0.007357481605376932528, 2.000000000000000000 ) ) ;
#16446 = CONICAL_SURFACE ( 'NONE', #17400, 0.07799999999999955580, 0.7853981633974722598 ) ;
#16447 = EDGE_CURVE ( 'NONE', #11789, #13769, #18181, .T. ) ;
#16448 = ORIENTED_EDGE ( 'NONE', *, *, #7297, .F. ) ;
#16450 = CARTESIAN_POINT ( 'NONE',  ( -1.094911224306168496, 0.03864809745827138543, 1.989999999999999991 ) ) ;
#16449 = CARTESIAN_POINT ( 'NONE',  ( -1.826719784047824646, -0.07471513127141309052, 2.000000000000000000 ) ) ;
#16451 = ORIENTED_EDGE ( 'NONE', *, *, #1266, .F. ) ;
#16452 = VECTOR ( 'NONE', #11479, 39.37007874015748143 ) ;
#16453 = VECTOR ( 'NONE', #14154, 39.37007874015748143 ) ;
#16454 = CARTESIAN_POINT ( 'NONE',  ( -1.215830750589864229, -0.04545660609246855027, 1.989999999999999991 ) ) ;
#16455 = CONICAL_SURFACE ( 'NONE', #10346, 0.07799999999999955580, 0.7853981633974722598 ) ;
#16456 = CARTESIAN_POINT ( 'NONE',  ( -1.775681642753975886, 0.01762276399181125427, 1.989999999999999991 ) ) ;
#16457 = CARTESIAN_POINT ( 'NONE',  ( 2.500000000000000000, 0.1875000000000000833, -0.4999999999999998335 ) ) ;
#16458 = ORIENTED_EDGE ( 'NONE', *, *, #19213, .T. ) ;
#16459 = CARTESIAN_POINT ( 'NONE',  ( 1.499999999999999556, 0.1774999999999998523, 1.600499999999999146 ) ) ;
#16460 = DIRECTION ( 'NONE',  ( 0.000000000000000000, 0.000000000000000000, 1.000000000000000000 ) ) ;
#16461 = ORIENTED_EDGE ( 'NONE', *, *, #14919, .F. ) ;
#16462 = CARTESIAN_POINT ( 'NONE',  ( -0.9496688477412775775, -0.06748881571437638505, 1.989999999999999991 ) ) ;
#16463 = EDGE_CURVE ( 'NONE', #16814, #10141, #15270, .T. ) ;
#16464 = VECTOR ( 'NONE', #5404, 39.37007874015748143 ) ;
#16466 = CARTESIAN_POINT ( 'NONE',  ( -0.9035945885796139443, -0.07699040280002128478, 2.000000000000000000 ) ) ;
#16465 = VECTOR ( 'NONE', #10308, 39.37007874015748143 ) ;
#16467 = FACE_OUTER_BOUND ( 'NONE', #16696, .T. ) ;
#16468 = CARTESIAN_POINT ( 'NONE',  ( -1.249738461033129688, -0.02072017590349280874, 1.989999999999999991 ) ) ;
#16469 = ADVANCED_FACE ( 'NONE', ( #6319 ), #4580, .F. ) ;
#16470 = CARTESIAN_POINT ( 'NONE',  ( -1.097096711936624169, -0.01334739828369269250, 1.990000000000000657 ) ) ;
#16471 = FACE_OUTER_BOUND ( 'NONE', #5197, .T. ) ;
#16472 = ORIENTED_EDGE ( 'NONE', *, *, #5243, .T. ) ;
#16473 = EDGE_CURVE ( 'NONE', #12357, #2095, #15483, .T. ) ;
#16474 = VERTEX_POINT ( 'NONE', #3640 ) ;
#16476 = DIRECTION ( 'NONE',  ( -0.000000000000000000, 1.000000000000000000, -0.000000000000000000 ) ) ;
#16475 = CYLINDRICAL_SURFACE ( 'NONE', #15761, 0.1325000000000000344 ) ;
#16477 = VERTEX_POINT ( 'NONE', #11447 ) ;
#16478 = CARTESIAN_POINT ( 'NONE',  ( -1.818918681755422595, 0.03279684552871198200, 2.000000000000000000 ) ) ;
#16479 = DIRECTION ( 'NONE',  ( -0.000000000000000000, -0.000000000000000000, 1.000000000000000000 ) ) ;
#16480 = ORIENTED_EDGE ( 'NONE', *, *, #874, .T. ) ;
#16481 = LINE ( 'NONE', #15264, #4260 ) ;
#16482 = VECTOR ( 'NONE', #6913, 39.37007874015748143 ) ;
#16483 = ORIENTED_EDGE ( 'NONE', *, *, #11373, .F. ) ;
#16484 = AXIS2_PLACEMENT_3D ( 'NONE', #7803, #7598, #8999 ) ;
#16485 = CYLINDRICAL_SURFACE ( 'NONE', #18032, 0.1249999999999996253 ) ;
#16486 = EDGE_LOOP ( 'NONE', ( #14406, #2508, #1658, #9048 ) ) ;
#16487 = ORIENTED_EDGE ( 'NONE', *, *, #1386, .F. ) ;
#16488 = DIRECTION ( 'NONE',  ( 0.000000000000000000, 0.000000000000000000, 1.000000000000000000 ) ) ;
#16489 = CYLINDRICAL_SURFACE ( 'NONE', #4904, 0.06799999999999883915 ) ;
#16490 = CARTESIAN_POINT ( 'NONE',  ( 1.999999999999999778, 0.1875000000000000278, -0.5679999999999987281 ) ) ;
#16491 = ORIENTED_EDGE ( 'NONE', *, *, #6673, .T. ) ;
#16492 = CARTESIAN_POINT ( 'NONE',  ( -2.398189951349399607, -0.07749999999999999944, 1.989999999999999991 ) ) ;
#16493 = ORIENTED_EDGE ( 'NONE', *, *, #2311, .T. ) ;
#16494 = VECTOR ( 'NONE', #8486, 39.37007874015748143 ) ;
#16495 = EDGE_LOOP ( 'NONE', ( #1593, #17690 ) ) ;
#16496 = CARTESIAN_POINT ( 'NONE',  ( -0.9195763433771637629, -0.06336715122148194046, 2.000000000000000444 ) ) ;
#16497 = DIRECTION ( 'NONE',  ( 0.000000000000000000, 0.000000000000000000, 1.000000000000000000 ) ) ;
#16498 = CARTESIAN_POINT ( 'NONE',  ( -0.9662908810372148327, -0.003475462154751290684, 2.000000000000000444 ) ) ;
#16499 = CIRCLE ( 'NONE', #19401, 0.06799999999999890854 ) ;
#16500 = CARTESIAN_POINT ( 'NONE',  ( -0.9488633600842100169, -0.03176146401171008049, 1.989999999999999991 ) ) ;
#16501 = CARTESIAN_POINT ( 'NONE',  ( -2.247447260517406509, -0.02651608009480471706, 2.000000000000000000 ) ) ;
#16502 = CARTESIAN_POINT ( 'NONE',  ( -2.504125666281780127, 0.06249999999999997918, 1.989999999999999769 ) ) ;
#16503 = CARTESIAN_POINT ( 'NONE',  ( -1.295977298835020441, 0.03530351367909594085, 1.989999999999999991 ) ) ;
#16504 = CARTESIAN_POINT ( 'NONE',  ( -1.989999999999999991, 0.1774999999999998523, 0.000000000000000000 ) ) ;
#16505 = DIRECTION ( 'NONE',  ( -0.3035516742042342342, 0.9528149773632897945, 0.000000000000000000 ) ) ;
#16506 = ORIENTED_EDGE ( 'NONE', *, *, #1627, .T. ) ;
#16507 = VERTEX_POINT ( 'NONE', #5317 ) ;
#16508 = VECTOR ( 'NONE', #17256, 39.37007874015748143 ) ;
#16509 = ORIENTED_EDGE ( 'NONE', *, *, #5353, .F. ) ;
#16510 = CARTESIAN_POINT ( 'NONE',  ( -1.109626387912300283, -0.006010431784319839217, 1.989999999999999769 ) ) ;
#16511 = DIRECTION ( 'NONE',  ( -0.000000000000000000, 1.000000000000000000, -0.000000000000000000 ) ) ;
#16512 = DIRECTION ( 'NONE',  ( 0.000000000000000000, 0.000000000000000000, 1.000000000000000000 ) ) ;
#16513 = EDGE_LOOP ( 'NONE', ( #4684, #2717, #10099, #2866 ) ) ;
#16514 = CARTESIAN_POINT ( 'NONE',  ( -1.189121789319017131, 0.06029527559055117975, 1.989999999999999991 ) ) ;
#16515 = ORIENTED_EDGE ( 'NONE', *, *, #12522, .T. ) ;
#16516 = CARTESIAN_POINT ( 'NONE',  ( 1.499999999999999778, 0.1875000000000000833, -1.000000000000000000 ) ) ;
#16517 = CARTESIAN_POINT ( 'NONE',  ( -1.137531370633372063, 0.06029527559055118668, 2.000000000000000444 ) ) ;
#16518 = LINE ( 'NONE', #19341, #10894 ) ;
#16519 = CARTESIAN_POINT ( 'NONE',  ( -0.9287122516603143474, -0.004356553683416260203, 1.989999999999999991 ) ) ;
#16520 = DIRECTION ( 'NONE',  ( -0.000000000000000000, 1.000000000000000000, -0.000000000000000000 ) ) ;
#16521 = DIRECTION ( 'NONE',  ( -1.000000000000000000, 0.000000000000000000, 0.000000000000000000 ) ) ;
#16522 = VECTOR ( 'NONE', #9959, 39.37007874015748143 ) ;
#16523 = DIRECTION ( 'NONE',  ( 0.000000000000000000, -1.000000000000000000, 0.000000000000000000 ) ) ;
#16524 = ORIENTED_EDGE ( 'NONE', *, *, #14368, .T. ) ;
#16525 = AXIS2_PLACEMENT_3D ( 'NONE', #6464, #12429, #17135 ) ;
#16526 = ADVANCED_FACE ( 'NONE', ( #12676 ), #5029, .T. ) ;
#16527 = DIRECTION ( 'NONE',  ( -1.000000000000000000, 0.000000000000000000, -0.000000000000000000 ) ) ;
#16528 = ORIENTED_EDGE ( 'NONE', *, *, #18802, .F. ) ;
#16529 = ORIENTED_EDGE ( 'NONE', *, *, #18265, .T. ) ;
#16530 = ORIENTED_EDGE ( 'NONE', *, *, #13284, .T. ) ;
#16531 = LINE ( 'NONE', #8884, #7362 ) ;
#16532 = ADVANCED_FACE ( 'NONE', ( #18781 ), #9390, .T. ) ;
#16533 = EDGE_CURVE ( 'NONE', #15465, #13812, #2126, .T. ) ;
#16534 = EDGE_CURVE ( 'NONE', #11593, #4166, #11981, .T. ) ;
#16535 = ADVANCED_FACE ( 'NONE', ( #3826 ), #7783, .F. ) ;
#16536 = ORIENTED_EDGE ( 'NONE', *, *, #18668, .T. ) ;
#16537 = DIRECTION ( 'NONE',  ( -1.000000000000000000, 0.000000000000000000, 0.000000000000000000 ) ) ;
#16538 = VECTOR ( 'NONE', #16655, 39.37007874015748143 ) ;
#16539 = DIRECTION ( 'NONE',  ( -0.000000000000000000, 1.000000000000000000, -0.000000000000000000 ) ) ;
#16540 = EDGE_CURVE ( 'NONE', #8916, #4250, #12853, .T. ) ;
#16541 = DIRECTION ( 'NONE',  ( -0.000000000000000000, 1.000000000000000000, -0.000000000000000000 ) ) ;
#16542 = CARTESIAN_POINT ( 'NONE',  ( -3.000000000000000444, -0.1774999999999998523, -2.000000000000000000 ) ) ;
#16543 = ORIENTED_EDGE ( 'NONE', *, *, #18366, .F. ) ;
#16544 = DIRECTION ( 'NONE',  ( -0.000000000000000000, 1.000000000000000000, -0.000000000000000000 ) ) ;
#16545 = ORIENTED_EDGE ( 'NONE', *, *, #18265, .F. ) ;
#16546 = CARTESIAN_POINT ( 'NONE',  ( 2.000000000000000000, 0.1675000000000014810, 1.000000000000000222 ) ) ;
#16547 = ORIENTED_EDGE ( 'NONE', *, *, #15196, .T. ) ;
#16548 = CARTESIAN_POINT ( 'NONE',  ( -0.8983369074242132379, -0.07473657120298127232, 1.989999999999999991 ) ) ;
#16549 = DIRECTION ( 'NONE',  ( 1.000000000000000000, 0.000000000000000000, 4.553079989440438697E-17 ) ) ;
#16550 = ADVANCED_FACE ( 'NONE', ( #17473 ), #12599, .F. ) ;
#16551 = CARTESIAN_POINT ( 'NONE',  ( 3.000000000000000444, -0.1774999999999998523, -2.000000000000000000 ) ) ;
#16552 = EDGE_CURVE ( 'NONE', #2471, #7687, #3945, .T. ) ;
#16553 = ORIENTED_EDGE ( 'NONE', *, *, #7691, .T. ) ;
#16554 = DIRECTION ( 'NONE',  ( 0.000000000000000000, 0.000000000000000000, -1.000000000000000000 ) ) ;
#16555 = VECTOR ( 'NONE', #11221, 39.37007874015748143 ) ;
#16556 = CARTESIAN_POINT ( 'NONE',  ( -1.807183469822966071, 0.01068995903129547377, 1.989999999999999991 ) ) ;
#16557 = EDGE_CURVE ( 'NONE', #18878, #12831, #10666, .T. ) ;
#16558 = ORIENTED_EDGE ( 'NONE', *, *, #7699, .T. ) ;
#16559 = CARTESIAN_POINT ( 'NONE',  ( -0.9459117422587726143, -0.07064361601049239103, 2.000000000000000444 ) ) ;
#16560 = ADVANCED_FACE ( 'NONE', ( #6407 ), #17401, .F. ) ;
#16561 = CARTESIAN_POINT ( 'NONE',  ( -2.165596685453396564, -0.04220489032508624450, 2.000000000000000000 ) ) ;
#16562 = DIRECTION ( 'NONE',  ( 0.000000000000000000, 0.000000000000000000, 1.000000000000000000 ) ) ;
#16563 = CARTESIAN_POINT ( 'NONE',  ( 0.9999999999999994449, 0.1875000000000000833, 0.5000000000000001110 ) ) ;
#16564 = CARTESIAN_POINT ( 'NONE',  ( -1.087029627594380710, -0.03230504938487199773, 1.990000000000000657 ) ) ;
#16565 = DIRECTION ( 'NONE',  ( -0.000000000000000000, 1.000000000000000000, -0.000000000000000000 ) ) ;
#16566 = EDGE_LOOP ( 'NONE', ( #17974, #10864 ) ) ;
#16567 = EDGE_LOOP ( 'NONE', ( #568, #9151, #11659, #2166 ) ) ;
#16569 = CARTESIAN_POINT ( 'NONE',  ( -1.015994391782170769, 0.02336216686856450175, 1.989999999999999991 ) ) ;
#16568 = CARTESIAN_POINT ( 'NONE',  ( -0.5000000000000001110, 0.1875000000000000555, 1.499999999999999778 ) ) ;
#16570 = ORIENTED_EDGE ( 'NONE', *, *, #2466, .T. ) ;
#16571 = CARTESIAN_POINT ( 'NONE',  ( -1.143438459771268345, 0.04439582071471834257, 2.000000000000000000 ) ) ;
#16572 = EDGE_CURVE ( 'NONE', #2471, #16885, #11544, .T. ) ;
#16573 = CARTESIAN_POINT ( 'NONE',  ( -0.9062207756645831447, -0.06017913750388179800, 2.000000000000000000 ) ) ;
#16574 = ADVANCED_FACE ( 'NONE', ( #16467 ), #11951, .F. ) ;
#16575 = ORIENTED_EDGE ( 'NONE', *, *, #2311, .F. ) ;
#16576 = PLANE ( 'NONE',  #6785 ) ;
#16577 = ADVANCED_FACE ( 'NONE', ( #8427 ), #3791, .F. ) ;
#16578 = CARTESIAN_POINT ( 'NONE',  ( -2.244695524987261770, 0.01832764204429605456, 2.000000000000000000 ) ) ;
#16579 = ORIENTED_EDGE ( 'NONE', *, *, #16171, .F. ) ;
#16580 = EDGE_CURVE ( 'NONE', #11247, #10838, #13887, .T. ) ;
#16581 = ORIENTED_EDGE ( 'NONE', *, *, #18551, .T. ) ;
#16582 = CARTESIAN_POINT ( 'NONE',  ( -0.000000000000000000, -0.07095804088268899135, 2.000000000000000000 ) ) ;
#16583 = B_SPLINE_SURFACE_WITH_KNOTS ( 'NONE', 3, 1, ( 
 ( #11705, #14998 ),
 ( #2574, #8664 ),
 ( #7351, #12006 ),
 ( #1068, #18111 ) ),
 .UNSPECIFIED., .F., .F., .F.,
 ( 4, 4 ),
 ( 2, 2 ),
 ( 4.000000000000000000, 5.000000000000000000 ),
 ( 0.000000000000000000, 1.000000000000000000 ),
 .UNSPECIFIED. ) ;
#16584 = EDGE_CURVE ( 'NONE', #19064, #17565, #3838, .T. ) ;
#16585 = DIRECTION ( 'NONE',  ( 0.000000000000000000, 0.000000000000000000, 1.000000000000000000 ) ) ;
#16586 = CARTESIAN_POINT ( 'NONE',  ( 0.9999999999999994449, 0.1875000000000000833, 0.4220000000000005969 ) ) ;
#16587 = EDGE_LOOP ( 'NONE', ( #10442, #14636, #14095, #15896, #7274 ) ) ;
#16588 = ORIENTED_EDGE ( 'NONE', *, *, #17079, .F. ) ;
#16589 = B_SPLINE_CURVE_WITH_KNOTS ( 'NONE', 3,
 ( #7064, #790, #6872, #10094 ),
 .UNSPECIFIED., .F., .F.,
 ( 4, 4 ),
 ( 18.00000000000000000, 19.00000000000000000 ),
 .UNSPECIFIED. ) ;
#16590 = ORIENTED_EDGE ( 'NONE', *, *, #1584, .T. ) ;
#16592 = CARTESIAN_POINT ( 'NONE',  ( 2.500000000000000000, 0.1875000000000000833, -1.610499999999999599 ) ) ;
#16591 = DIRECTION ( 'NONE',  ( -0.000000000000000000, 1.000000000000000000, -0.000000000000000000 ) ) ;
#16593 = CARTESIAN_POINT ( 'NONE',  ( -2.731847993664263218E-16, 0.1875000000000000833, -0.9220000000000004858 ) ) ;
#16594 = CARTESIAN_POINT ( 'NONE',  ( -0.9618221705875802385, 0.02472317111513802623, 1.989999999999999991 ) ) ;
#16595 = CARTESIAN_POINT ( 'NONE',  ( -0.9315628197556947709, 0.05818640404251403803, 1.989999999999999769 ) ) ;
#16596 = LINE ( 'NONE', #19316, #18052 ) ;
#16597 = CARTESIAN_POINT ( 'NONE',  ( -1.933129259278677958, 0.02502059470610970907, 1.989999999999999991 ) ) ;
#16598 = CARTESIAN_POINT ( 'NONE',  ( -2.398189951349399607, -0.07749999999999999944, 1.989999999999999991 ) ) ;
#16599 = VERTEX_POINT ( 'NONE', #10521 ) ;
#16600 = DIRECTION ( 'NONE',  ( 0.6105078603393033765, 0.7920101971969335519, 0.000000000000000000 ) ) ;
#16601 = CARTESIAN_POINT ( 'NONE',  ( -1.806846845368414778, 0.01060523811152532317, 2.000000000000000000 ) ) ;
#16602 = CARTESIAN_POINT ( 'NONE',  ( -1.302841147048594328, -0.05090940805358952492, 1.999999999999999778 ) ) ;
#16603 = ORIENTED_EDGE ( 'NONE', *, *, #6890, .F. ) ;
#16604 = ORIENTED_EDGE ( 'NONE', *, *, #12227, .F. ) ;
#16605 = ORIENTED_EDGE ( 'NONE', *, *, #7199, .F. ) ;
#16606 = CARTESIAN_POINT ( 'NONE',  ( -2.500000000000000000, 0.1875000000000000278, -0.06799999999999883915 ) ) ;
#16607 = ORIENTED_EDGE ( 'NONE', *, *, #10897, .T. ) ;
#16608 = DIRECTION ( 'NONE',  ( 8.659560562355139934E-17, 0.7071067811865305863, -0.7071067811865644481 ) ) ;
#16609 = ORIENTED_EDGE ( 'NONE', *, *, #9643, .F. ) ;
#16610 = CARTESIAN_POINT ( 'NONE',  ( -0.9231683240135242219, -0.003347883991219091897, 1.999999999999999334 ) ) ;
#16611 = LINE ( 'NONE', #17822, #18490 ) ;
#16612 = LINE ( 'NONE', #19636, #5758 ) ;
#16613 = CARTESIAN_POINT ( 'NONE',  ( -0.9212432989151589924, -0.003317806874482144650, 1.990000000000000435 ) ) ;
#16614 = CARTESIAN_POINT ( 'NONE',  ( 0.000000000000000000, 0.06249999999999997918, 1.989999999999999991 ) ) ;
#16615 = B_SPLINE_CURVE_WITH_KNOTS ( 'NONE', 3,
 ( #598, #14527, #5585, #4105 ),
 .UNSPECIFIED., .F., .F.,
 ( 4, 4 ),
 ( 2.000000000000000000, 3.000000000000000000 ),
 .UNSPECIFIED. ) ;
#16616 = DIRECTION ( 'NONE',  ( -0.000000000000000000, 1.000000000000000000, -0.000000000000000000 ) ) ;
#16617 = CARTESIAN_POINT ( 'NONE',  ( 2.000000000000000000, 0.1875000000000001110, -1.223099999999998744 ) ) ;
#16618 = EDGE_LOOP ( 'NONE', ( #15419, #5923 ) ) ;
#16619 = PLANE ( 'NONE',  #4920 ) ;
#16620 = EDGE_CURVE ( 'NONE', #3867, #15070, #2993, .T. ) ;
#16621 = DIRECTION ( 'NONE',  ( 0.000000000000000000, 0.000000000000000000, 1.000000000000000000 ) ) ;
#16622 = EDGE_LOOP ( 'NONE', ( #16725, #17, #9852, #1743 ) ) ;
#16623 = ORIENTED_EDGE ( 'NONE', *, *, #2981, .T. ) ;
#16624 = ORIENTED_EDGE ( 'NONE', *, *, #1239, .T. ) ;
#16625 = CARTESIAN_POINT ( 'NONE',  ( -0.9149287592705225292, 0.04433426149267075123, 2.000000000000000444 ) ) ;
#16626 = VERTEX_POINT ( 'NONE', #1308 ) ;
#16627 = LINE ( 'NONE', #8985, #7800 ) ;
#16628 = DIRECTION ( 'NONE',  ( 0.000000000000000000, 0.000000000000000000, 1.000000000000000000 ) ) ;
#16629 = EDGE_CURVE ( 'NONE', #6907, #18024, #9010, .T. ) ;
#16630 = CARTESIAN_POINT ( 'NONE',  ( -1.843151124034108301, -0.03004574391972600692, 2.000000000000000000 ) ) ;
#16631 = CARTESIAN_POINT ( 'NONE',  ( -1.103806261286825130, -0.07069357344694215950, 1.989999999999999991 ) ) ;
#16632 = ORIENTED_EDGE ( 'NONE', *, *, #3547, .F. ) ;
#16633 = AXIS2_PLACEMENT_3D ( 'NONE', #16798, #16890, #1344 ) ;
#16634 = CARTESIAN_POINT ( 'NONE',  ( -1.111426793835840199, 0.02399941847458842911, 1.989999999999999769 ) ) ;
#16635 = ORIENTED_EDGE ( 'NONE', *, *, #13445, .T. ) ;
#16637 = CARTESIAN_POINT ( 'NONE',  ( -1.091958453966705322, 0.02457670856046840699, 2.000000000000000000 ) ) ;
#16636 = CARTESIAN_POINT ( 'NONE',  ( -1.771608260931445411, -0.03090876768911423808, 2.000000000000000000 ) ) ;
#16638 = ORIENTED_EDGE ( 'NONE', *, *, #12884, .T. ) ;
#16639 = CARTESIAN_POINT ( 'NONE',  ( -0.8798122521287876641, -0.05533543350624815088, 2.000000000000000000 ) ) ;
#16640 = CARTESIAN_POINT ( 'NONE',  ( -1.840891899506913454, -0.01644069381696177182, 1.989999999999999991 ) ) ;
#16641 = CARTESIAN_POINT ( 'NONE',  ( -2.500000000000000000, 0.1774999999999998523, -1.499999999999999778 ) ) ;
#16642 = EDGE_CURVE ( 'NONE', #14442, #17347, #18556, .T. ) ;
#16643 = VERTEX_POINT ( 'NONE', #19684 ) ;
#16644 = EDGE_CURVE ( 'NONE', #5157, #4850, #15143, .T. ) ;
#16645 = DIRECTION ( 'NONE',  ( -0.000000000000000000, 1.000000000000000000, -0.000000000000000000 ) ) ;
#16646 = CARTESIAN_POINT ( 'NONE',  ( 2.500000000000000000, 0.1875000000000000833, -0.4999999999999998335 ) ) ;
#16647 = ORIENTED_EDGE ( 'NONE', *, *, #9172, .T. ) ;
#16648 = CYLINDRICAL_SURFACE ( 'NONE', #5164, 0.06799999999999883915 ) ;
#16649 = DIRECTION ( 'NONE',  ( 0.000000000000000000, -1.000000000000000000, 0.000000000000000000 ) ) ;
#16650 = CIRCLE ( 'NONE', #13778, 0.06799999999999883915 ) ;
#16651 = DIRECTION ( 'NONE',  ( 0.000000000000000000, 0.7071067811865305863, 0.7071067811865644481 ) ) ;
#16652 = DIRECTION ( 'NONE',  ( -1.000000000000000000, 0.000000000000000000, 0.000000000000000000 ) ) ;
#16653 = ADVANCED_FACE ( 'NONE', ( #5907 ), #15440, .F. ) ;
#16654 = CARTESIAN_POINT ( 'NONE',  ( -1.097096711936624169, -0.01334739828369269250, 2.000000000000000444 ) ) ;
#16655 = DIRECTION ( 'NONE',  ( -0.000000000000000000, -0.000000000000000000, 1.000000000000000000 ) ) ;
#16656 = EDGE_LOOP ( 'NONE', ( #1408, #16609 ) ) ;
#16657 = CIRCLE ( 'NONE', #13448, 0.1249999999999994865 ) ;
#16658 = B_SPLINE_CURVE_WITH_KNOTS ( 'NONE', 3,
 ( #16805, #2956, #2391, #3995, #6964, #12286, #10091, #14611, #18288, #5939, #877, #9984, #4449, #10558, #1350 ),
 .UNSPECIFIED., .F., .F.,
 ( 4, 1, 1, 1, 1, 1, 1, 1, 1, 1, 1, 1, 4 ),
 ( 0.000000000000000000, 0.08013990246525166949, 0.1562809906190945619, 0.2294060490129026519, 0.3017986969723067681, 0.3727428627695786867, 0.4426676099026292666, 0.5133209646126974945, 0.5865476923632091388, 0.6683225082295050079, 0.7636766255259058722, 0.8740807567185481242, 1.000000000000000000 ),
 .UNSPECIFIED. ) ;
#16659 = ORIENTED_EDGE ( 'NONE', *, *, #16683, .T. ) ;
#16661 = FACE_OUTER_BOUND ( 'NONE', #15836, .T. ) ;
#16660 = FACE_OUTER_BOUND ( 'NONE', #17926, .T. ) ;
#16662 = VERTEX_POINT ( 'NONE', #12050 ) ;
#16663 = EDGE_CURVE ( 'NONE', #19449, #2303, #6171, .T. ) ;
#16664 = AXIS2_PLACEMENT_3D ( 'NONE', #9146, #2844, #1442 ) ;
#16666 = CARTESIAN_POINT ( 'NONE',  ( -1.215620880778738533, -0.03838623687664055595, 1.989999999999999991 ) ) ;
#16665 = CARTESIAN_POINT ( 'NONE',  ( -1.364015792953178208, 0.03909600242277407045, 2.000000000000000000 ) ) ;
#16667 = CARTESIAN_POINT ( 'NONE',  ( -1.816612013513156487, 0.02265744585066396116, 2.000000000000000000 ) ) ;
#16668 = EDGE_CURVE ( 'NONE', #2186, #16813, #18425, .T. ) ;
#16669 = VERTEX_POINT ( 'NONE', #13742 ) ;
#16670 = CARTESIAN_POINT ( 'NONE',  ( -1.266521218957620265, -0.06336715122148446622, 2.000000000000000000 ) ) ;
#16671 = VECTOR ( 'NONE', #1416, 39.37007874015748143 ) ;
#16672 = CARTESIAN_POINT ( 'NONE',  ( -1.245008814745234726, -0.07915149086919433252, 2.000000000000000000 ) ) ;
#16673 = EDGE_LOOP ( 'NONE', ( #12711, #1650, #4457, #14541 ) ) ;
#16674 = CIRCLE ( 'NONE', #12820, 0.06799999999999883915 ) ;
#16675 = EDGE_LOOP ( 'NONE', ( #2177, #4206, #8387, #19602 ) ) ;
#16676 = CARTESIAN_POINT ( 'NONE',  ( -1.883925608300913046, -0.06253113339625381017, 1.989999999999999991 ) ) ;
#16677 = APPLICATION_CONTEXT ( 'automotive_design' ) ;
#16678 = CARTESIAN_POINT ( 'NONE',  ( 1.999999999999999778, 0.1875000000000000833, -0.4999999999999998335 ) ) ;
#16679 = CARTESIAN_POINT ( 'NONE',  ( 2.500000000000000000, 0.1875000000000000833, 0.000000000000000000 ) ) ;
#16680 = ORIENTED_EDGE ( 'NONE', *, *, #4765, .T. ) ;
#16681 = CARTESIAN_POINT ( 'NONE',  ( -1.269474763526568184, 0.04616242681203313464, 1.989999999999999991 ) ) ;
#16682 = EDGE_CURVE ( 'NONE', #5064, #12789, #6094, .T. ) ;
#16683 = EDGE_CURVE ( 'NONE', #4306, #695, #14832, .T. ) ;
#16684 = ORIENTED_EDGE ( 'NONE', *, *, #5634, .F. ) ;
#16685 = ORIENTED_EDGE ( 'NONE', *, *, #11119, .F. ) ;
#16687 = CARTESIAN_POINT ( 'NONE',  ( -1.414190155091888945, -0.04551452352426109405, 2.000000000000000000 ) ) ;
#16686 = DIRECTION ( 'NONE',  ( -0.000000000000000000, 1.000000000000000000, -0.000000000000000000 ) ) ;
#16688 = CARTESIAN_POINT ( 'NONE',  ( 0.4999999999999996114, 0.1875000000000000278, 0.9320000000000011608 ) ) ;
#16689 = DIRECTION ( 'NONE',  ( 0.000000000000000000, -1.000000000000000000, 0.000000000000000000 ) ) ;
#16690 = DIRECTION ( 'NONE',  ( 0.000000000000000000, 0.000000000000000000, 1.000000000000000000 ) ) ;
#16691 = EDGE_CURVE ( 'NONE', #1766, #1403, #4712, .T. ) ;
#16692 = CIRCLE ( 'NONE', #13796, 0.06799999999999883915 ) ;
#16693 = LINE ( 'NONE', #19811, #3996 ) ;
#16694 = ADVANCED_FACE ( 'NONE', ( #9223 ), #18247, .F. ) ;
#16695 = DIRECTION ( 'NONE',  ( 0.000000000000000000, 0.000000000000000000, -1.000000000000000000 ) ) ;
#16696 = EDGE_LOOP ( 'NONE', ( #7988, #682, #19679, #16132 ) ) ;
#16697 = DIRECTION ( 'NONE',  ( 0.000000000000000000, -1.000000000000000000, 0.000000000000000000 ) ) ;
#16698 = CARTESIAN_POINT ( 'NONE',  ( -2.000000000000000444, 0.1875000000000000278, -0.4999999999999998335 ) ) ;
#16699 = ORIENTED_EDGE ( 'NONE', *, *, #12283, .T. ) ;
#16700 = VERTEX_POINT ( 'NONE', #3119 ) ;
#16701 = AXIS2_PLACEMENT_3D ( 'NONE', #253, #9351, #11434 ) ;
#16702 = ORIENTED_EDGE ( 'NONE', *, *, #11902, .T. ) ;
#16703 = CIRCLE ( 'NONE', #11890, 0.06799999999999883915 ) ;
#16704 = DIRECTION ( 'NONE',  ( -0.000000000000000000, -0.000000000000000000, 1.000000000000000000 ) ) ;
#16705 = DIRECTION ( 'NONE',  ( 8.659560562354635803E-17, -0.7071067811865715536, 0.7071067811865232589 ) ) ;
#16706 = VERTEX_POINT ( 'NONE', #6296 ) ;
#16707 = FACE_OUTER_BOUND ( 'NONE', #9571, .T. ) ;
#16708 = ORIENTED_EDGE ( 'NONE', *, *, #4390, .T. ) ;
#16709 = CARTESIAN_POINT ( 'NONE',  ( -1.276496670799943667, 0.04580962308107712488, 2.000000000000000000 ) ) ;
#16710 = DIRECTION ( 'NONE',  ( -0.000000000000000000, 1.000000000000000000, -0.000000000000000000 ) ) ;
#16711 = EDGE_CURVE ( 'NONE', #2534, #15151, #15339, .T. ) ;
#16712 = CARTESIAN_POINT ( 'NONE',  ( -2.731847993664263218E-16, 0.1875000000000000833, 1.000000000000000000 ) ) ;
#16713 = DIRECTION ( 'NONE',  ( 0.000000000000000000, 0.7071067811865305863, 0.7071067811865644481 ) ) ;
#16714 = AXIS2_PLACEMENT_3D ( 'NONE', #788, #4094, #17617 ) ;
#16715 = VECTOR ( 'NONE', #11444, 39.37007874015748143 ) ;
#16716 = EDGE_CURVE ( 'NONE', #1369, #13808, #6203, .T. ) ;
#16717 = ADVANCED_FACE ( 'NONE', ( #16958 ), #12446, .F. ) ;
#16718 = LINE ( 'NONE', #7359, #10951 ) ;
#16719 = CARTESIAN_POINT ( 'NONE',  ( -1.221011280652723574, -0.05764478005334951888, 1.989999999999999991 ) ) ;
#16720 = VECTOR ( 'NONE', #7007, 39.37007874015748143 ) ;
#16721 = VERTEX_POINT ( 'NONE', #9601 ) ;
#16722 = DIRECTION ( 'NONE',  ( -0.000000000000000000, 1.000000000000000000, -0.000000000000000000 ) ) ;
#16723 = CARTESIAN_POINT ( 'NONE',  ( 0.4999999999999996114, 0.1875000000000000278, -0.3750000000000001665 ) ) ;
#16724 = ORIENTED_EDGE ( 'NONE', *, *, #8192, .T. ) ;
#16725 = ORIENTED_EDGE ( 'NONE', *, *, #11799, .F. ) ;
#16726 = ORIENTED_EDGE ( 'NONE', *, *, #8332, .T. ) ;
#16727 = DIRECTION ( 'NONE',  ( 0.000000000000000000, 0.000000000000000000, 1.000000000000000000 ) ) ;
#16728 = VECTOR ( 'NONE', #4379, 39.37007874015748143 ) ;
#16729 = AXIS2_PLACEMENT_3D ( 'NONE', #10470, #3064, #7645 ) ;
#16730 = AXIS2_PLACEMENT_3D ( 'NONE', #4665, #3160, #12596 ) ;
#16731 = VECTOR ( 'NONE', #9639, 39.37007874015748143 ) ;
#16732 = ORIENTED_EDGE ( 'NONE', *, *, #11054, .F. ) ;
#16733 = VECTOR ( 'NONE', #18495, 39.37007874015748143 ) ;
#16734 = CARTESIAN_POINT ( 'NONE',  ( -2.648572011322244864E-16, 0.1774999999999998523, -0.5679999999999987281 ) ) ;
#16735 = DIRECTION ( 'NONE',  ( -0.000000000000000000, -0.000000000000000000, 1.000000000000000000 ) ) ;
#16736 = DIRECTION ( 'NONE',  ( -0.000000000000000000, 1.000000000000000000, -0.000000000000000000 ) ) ;
#16737 = CARTESIAN_POINT ( 'NONE',  ( -1.115606644433094541, -0.07532270820754273510, 1.989999999999999769 ) ) ;
#16738 = VERTEX_POINT ( 'NONE', #3607 ) ;
#16739 = CARTESIAN_POINT ( 'NONE',  ( -1.111496316006592489, 0.02620966724041061055, 1.989999999999999769 ) ) ;
#16740 = ORIENTED_EDGE ( 'NONE', *, *, #1733, .F. ) ;
#16742 = DIRECTION ( 'NONE',  ( 0.000000000000000000, 0.000000000000000000, 1.000000000000000000 ) ) ;
#16741 = CARTESIAN_POINT ( 'NONE',  ( -1.000000000000000222, -0.1875000000000002220, 0.5000000000000001110 ) ) ;
#16743 = ORIENTED_EDGE ( 'NONE', *, *, #4262, .F. ) ;
#16744 = VECTOR ( 'NONE', #7161, 39.37007874015748143 ) ;
#16745 = VECTOR ( 'NONE', #16790, 39.37007874015748143 ) ;
#16746 = CARTESIAN_POINT ( 'NONE',  ( -0.9121386824924950787, -0.07894092908466035508, 2.000000000000000000 ) ) ;
#16747 = AXIS2_PLACEMENT_3D ( 'NONE', #6503, #6310, #9438 ) ;
#16748 = CARTESIAN_POINT ( 'NONE',  ( -1.990063976588502870, 0.000000000000000000, 1.989999999999999991 ) ) ;
#16749 = LINE ( 'NONE', #3016, #13153 ) ;
#16750 = B_SPLINE_SURFACE_WITH_KNOTS ( 'NONE', 3, 1, ( 
 ( #8451, #5539 ),
 ( #748, #19192 ),
 ( #2243, #19410 ),
 ( #1035, #11564 ) ),
 .UNSPECIFIED., .F., .F., .F.,
 ( 4, 4 ),
 ( 2, 2 ),
 ( 20.00000000000000000, 21.00000000000000000 ),
 ( 0.000000000000000000, 1.000000000000000000 ),
 .UNSPECIFIED. ) ;
#16751 = ORIENTED_EDGE ( 'NONE', *, *, #10517, .F. ) ;
#16752 = CIRCLE ( 'NONE', #1379, 0.06799999999999883915 ) ;
#16753 = VECTOR ( 'NONE', #12603, 39.37007874015748143 ) ;
#16754 = CARTESIAN_POINT ( 'NONE',  ( -1.344583125882716113, 0.06029527559055117975, 1.989999999999999991 ) ) ;
#16755 = ORIENTED_EDGE ( 'NONE', *, *, #9450, .T. ) ;
#16756 = CARTESIAN_POINT ( 'NONE',  ( -0.9417699707320492664, 0.02956652032698520866, 1.989999999999999769 ) ) ;
#16757 = AXIS2_PLACEMENT_3D ( 'NONE', #5802, #13852, #123 ) ;
#16758 = AXIS2_PLACEMENT_3D ( 'NONE', #11240, #3527, #15854 ) ;
#16759 = CONICAL_SURFACE ( 'NONE', #15144, 0.2230999999999990491, 0.7853981633974638221 ) ;
#16760 = CARTESIAN_POINT ( 'NONE',  ( -0.9121386824924950787, -0.07894092908466035508, 2.000000000000000000 ) ) ;
#16761 = DIRECTION ( 'NONE',  ( -1.000000000000000000, -7.034128708816795625E-16, 0.000000000000000000 ) ) ;
#16762 = DIRECTION ( 'NONE',  ( 0.000000000000000000, 0.000000000000000000, 1.000000000000000000 ) ) ;
#16763 = DIRECTION ( 'NONE',  ( -1.000000000000000000, 0.000000000000000000, 0.000000000000000000 ) ) ;
#16764 = EDGE_CURVE ( 'NONE', #18140, #6309, #11966, .T. ) ;
#16766 = VECTOR ( 'NONE', #16316, 39.37007874015748143 ) ;
#16765 = CARTESIAN_POINT ( 'NONE',  ( -2.244695524987261770, 0.01832764204429605456, 1.989999999999999991 ) ) ;
#16767 = ORIENTED_EDGE ( 'NONE', *, *, #10070, .F. ) ;
#16768 = AXIS2_PLACEMENT_3D ( 'NONE', #6600, #3235, #9534 ) ;
#16769 = DIRECTION ( 'NONE',  ( 0.000000000000000000, 0.000000000000000000, 1.000000000000000000 ) ) ;
#16770 = VECTOR ( 'NONE', #1136, 39.37007874015748143 ) ;
#16771 = ORIENTED_EDGE ( 'NONE', *, *, #843, .T. ) ;
#16773 = CARTESIAN_POINT ( 'NONE',  ( 0.4999999999999996114, -0.1875000000000002220, -0.4999999999999998335 ) ) ;
#16772 = CARTESIAN_POINT ( 'NONE',  ( 2.500000000000000000, 0.1875000000000000833, 0.5000000000000001110 ) ) ;
#16774 = VERTEX_POINT ( 'NONE', #18657 ) ;
#16776 = DIRECTION ( 'NONE',  ( -0.000000000000000000, 1.000000000000000000, -0.000000000000000000 ) ) ;
#16775 = DIRECTION ( 'NONE',  ( -0.000000000000000000, 1.000000000000000000, -0.000000000000000000 ) ) ;
#16777 = CARTESIAN_POINT ( 'NONE',  ( -1.141285408590166028, 0.001997274379164136124, 1.990000000001154623 ) ) ;
#16778 = ORIENTED_EDGE ( 'NONE', *, *, #13459, .T. ) ;
#16779 = LINE ( 'NONE', #13670, #18990 ) ;
#16780 = EDGE_CURVE ( 'NONE', #12412, #6313, #11255, .T. ) ;
#16781 = DIRECTION ( 'NONE',  ( -0.000000000000000000, 1.000000000000000000, -0.000000000000000000 ) ) ;
#16782 = ORIENTED_EDGE ( 'NONE', *, *, #11154, .F. ) ;
#16783 = VECTOR ( 'NONE', #10489, 39.37007874015748143 ) ;
#16784 = VECTOR ( 'NONE', #11621, 39.37007874015748143 ) ;
#16785 = AXIS2_PLACEMENT_3D ( 'NONE', #11432, #10301, #10112 ) ;
#16786 = EDGE_LOOP ( 'NONE', ( #10039, #10773, #17801, #8145 ) ) ;
#16787 = CARTESIAN_POINT ( 'NONE',  ( -2.158356810360380074, 0.000000000000000000, 1.989999999999999991 ) ) ;
#16788 = EDGE_CURVE ( 'NONE', #1441, #13471, #9054, .T. ) ;
#16789 = CARTESIAN_POINT ( 'NONE',  ( -2.500000000000000000, -0.1875000000000002220, -0.9320000000000011608 ) ) ;
#16790 = DIRECTION ( 'NONE',  ( -1.000000000000000000, 0.000000000000000000, 0.000000000000000000 ) ) ;
#16791 = ORIENTED_EDGE ( 'NONE', *, *, #14485, .F. ) ;
#16792 = DIRECTION ( 'NONE',  ( 0.000000000000000000, 0.000000000000000000, 1.000000000000000000 ) ) ;
#16793 = ADVANCED_FACE ( 'NONE', ( #12543 ), #3412, .F. ) ;
#16794 = EDGE_CURVE ( 'NONE', #18067, #4339, #7154, .T. ) ;
#16795 = ADVANCED_FACE ( 'NONE', ( #12654 ), #17885, .F. ) ;
#16796 = ORIENTED_EDGE ( 'NONE', *, *, #12745, .T. ) ;
#16797 = VERTEX_POINT ( 'NONE', #9510 ) ;
#16799 = CARTESIAN_POINT ( 'NONE',  ( -1.000000000000000222, -0.1875000000000002220, 0.5679999999999989502 ) ) ;
#16798 = CARTESIAN_POINT ( 'NONE',  ( -0.5000000000000001110, 0.1875000000000000278, 1.000000000000000000 ) ) ;
#16800 = CARTESIAN_POINT ( 'NONE',  ( -1.236909788425899714, -0.03095320024651353197, 1.989999999999999991 ) ) ;
#16801 = FACE_OUTER_BOUND ( 'NONE', #1950, .T. ) ;
#16802 = CARTESIAN_POINT ( 'NONE',  ( 2.500000000000000000, 0.1875000000000000833, 0.9220000000000004858 ) ) ;
#16803 = AXIS2_PLACEMENT_3D ( 'NONE', #9976, #16112, #8479 ) ;
#16804 = VECTOR ( 'NONE', #4020, 39.37007874015748143 ) ;
#16805 = CARTESIAN_POINT ( 'NONE',  ( -1.106091302745223492, -0.03775136281041793773, 2.000000000000000444 ) ) ;
#16806 = CARTESIAN_POINT ( 'NONE',  ( -2.731847993664263218E-16, 0.1774999999999998523, -0.4999999999999998335 ) ) ;
#16807 = ORIENTED_EDGE ( 'NONE', *, *, #13811, .F. ) ;
#16808 = ADVANCED_FACE ( 'NONE', ( #308 ), #6665, .T. ) ;
#16809 = CARTESIAN_POINT ( 'NONE',  ( -0.8951973772654475692, 0.02757591357048529840, 2.000000000000000444 ) ) ;
#16810 = CARTESIAN_POINT ( 'NONE',  ( -1.989999999999999991, 0.1875000000000000833, 0.000000000000000000 ) ) ;
#16811 = EDGE_LOOP ( 'NONE', ( #18102, #13761, #13312, #14073 ) ) ;
#16812 = ADVANCED_FACE ( 'NONE', ( #15723 ), #12827, .F. ) ;
#16813 = VERTEX_POINT ( 'NONE', #505 ) ;
#16814 = VERTEX_POINT ( 'NONE', #18943 ) ;
#16816 = EDGE_CURVE ( 'NONE', #18921, #3383, #18846, .T. ) ;
#16815 = CIRCLE ( 'NONE', #9439, 0.07799999999999955580 ) ;
#16817 = DIRECTION ( 'NONE',  ( 8.659560562355139934E-17, 0.7071067811865305863, -0.7071067811865644481 ) ) ;
#16818 = CARTESIAN_POINT ( 'NONE',  ( -2.500000000000000000, 0.1875000000000000833, 1.389499999999999957 ) ) ;
#16819 = ORIENTED_EDGE ( 'NONE', *, *, #16629, .T. ) ;
#16820 = ORIENTED_EDGE ( 'NONE', *, *, #7045, .T. ) ;
#16821 = CARTESIAN_POINT ( 'NONE',  ( -1.189121789319017131, 0.06029527559055117975, 1.989999999999999991 ) ) ;
#16822 = CARTESIAN_POINT ( 'NONE',  ( -2.648572011322244864E-16, 0.1875000000000000278, 0.9320000000000011608 ) ) ;
#16823 = DIRECTION ( 'NONE',  ( 0.000000000000000000, 0.000000000000000000, 1.000000000000000000 ) ) ;
#16824 = CARTESIAN_POINT ( 'NONE',  ( -1.298651367352531949, 0.02559802771047819947, 1.989999999999999991 ) ) ;
#16825 = CARTESIAN_POINT ( 'NONE',  ( 0.9999999999999996669, -0.1875000000000002220, -0.06799999999999883915 ) ) ;
#16826 = LINE ( 'NONE', #16617, #17666 ) ;
#16827 = ORIENTED_EDGE ( 'NONE', *, *, #8793, .T. ) ;
#16828 = DIRECTION ( 'NONE',  ( -0.000000000000000000, 1.000000000000000000, -0.000000000000000000 ) ) ;
#16829 = CARTESIAN_POINT ( 'NONE',  ( -0.8927536488456534469, 0.005631797962289308151, 2.000000000000000888 ) ) ;
#16830 = CARTESIAN_POINT ( 'NONE',  ( -1.829021933841035841, 0.03279684552871198200, 1.989999999999999991 ) ) ;
#16831 = ORIENTED_EDGE ( 'NONE', *, *, #14617, .F. ) ;
#16832 = EDGE_CURVE ( 'NONE', #9552, #17618, #1896, .T. ) ;
#16833 = ORIENTED_EDGE ( 'NONE', *, *, #4391, .T. ) ;
#16834 = AXIS2_PLACEMENT_3D ( 'NONE', #2035, #15656, #3355 ) ;
#16835 = ORIENTED_EDGE ( 'NONE', *, *, #7074, .F. ) ;
#16836 = EDGE_CURVE ( 'NONE', #13027, #13199, #13567, .T. ) ;
#16837 = CYLINDRICAL_SURFACE ( 'NONE', #15398, 0.1004999999999993815 ) ;
#16838 = ADVANCED_FACE ( 'NONE', ( #11326 ), #7456, .F. ) ;
#16839 = ORIENTED_EDGE ( 'NONE', *, *, #14599, .F. ) ;
#16840 = CARTESIAN_POINT ( 'NONE',  ( -2.244695524987261770, 0.02871781564486258417, 2.000000000000000000 ) ) ;
#16841 = CARTESIAN_POINT ( 'NONE',  ( -0.8980274780638511922, -0.01317752530290600826, 2.000000000000000444 ) ) ;
#16842 = CARTESIAN_POINT ( 'NONE',  ( -0.8837317933401749315, -0.003055592023357807645, 1.989999999999999991 ) ) ;
#16843 = CIRCLE ( 'NONE', #14580, 0.1249999999999999029 ) ;
#16844 = ORIENTED_EDGE ( 'NONE', *, *, #9942, .T. ) ;
#16845 = CARTESIAN_POINT ( 'NONE',  ( -1.500000000000000222, -0.1875000000000002220, 0.000000000000000000 ) ) ;
#16846 = AXIS2_PLACEMENT_3D ( 'NONE', #873, #19038, #14396 ) ;
#16847 = ORIENTED_EDGE ( 'NONE', *, *, #5383, .F. ) ;
#16849 = CARTESIAN_POINT ( 'NONE',  ( 2.000000000000000000, 0.1875000000000000278, -0.9999999999999996669 ) ) ;
#16848 = CARTESIAN_POINT ( 'NONE',  ( -1.882859254324076304, 0.005198158704505840416, 2.000000000000000000 ) ) ;
#16850 = ORIENTED_EDGE ( 'NONE', *, *, #715, .T. ) ;
#16851 = CARTESIAN_POINT ( 'NONE',  ( -0.8798122521287876641, -0.05533543350624815088, 1.989999999999999991 ) ) ;
#16852 = DIRECTION ( 'NONE',  ( -0.000000000000000000, 1.000000000000000000, -0.000000000000000000 ) ) ;
#16853 = DIRECTION ( 'NONE',  ( 0.000000000000000000, 1.000000000000000000, 0.000000000000000000 ) ) ;
#16854 = ORIENTED_EDGE ( 'NONE', *, *, #4689, .T. ) ;
#16855 = EDGE_LOOP ( 'NONE', ( #8470, #1056, #16983, #14874 ) ) ;
#16856 = CARTESIAN_POINT ( 'NONE',  ( -1.500000000000000222, 0.1875000000000000833, -0.07799999999999955580 ) ) ;
#16857 = DIRECTION ( 'NONE',  ( 0.000000000000000000, 0.000000000000000000, 1.000000000000000000 ) ) ;
#16858 = AXIS2_PLACEMENT_3D ( 'NONE', #18497, #18588, #12282 ) ;
#16859 = VECTOR ( 'NONE', #18361, 39.37007874015748854 ) ;
#16860 = DIRECTION ( 'NONE',  ( -0.000000000000000000, -0.000000000000000000, 1.000000000000000000 ) ) ;
#16861 = CARTESIAN_POINT ( 'NONE',  ( -1.829969893110098056, 0.6886014960001181073, 1.989999999999999991 ) ) ;
#16862 = CARTESIAN_POINT ( 'NONE',  ( -1.120489493949423432, 0.4688319929867608149, 1.989999999999999991 ) ) ;
#16863 = CARTESIAN_POINT ( 'NONE',  ( -1.989999999999999991, 0.1774999999999998523, 0.06799999999999883915 ) ) ;
#16864 = CARTESIAN_POINT ( 'NONE',  ( -0.9438044061642730798, 0.02563325941179980458, 2.000000000000000888 ) ) ;
#16865 = CARTESIAN_POINT ( 'NONE',  ( -0.9806622698358756773, -0.04393448415101958854, 1.989999999999999991 ) ) ;
#16866 = EDGE_LOOP ( 'NONE', ( #18468, #15873, #17454, #4476 ) ) ;
#16867 = FACE_OUTER_BOUND ( 'NONE', #19724, .T. ) ;
#16868 = CARTESIAN_POINT ( 'NONE',  ( 2.500000000000000000, 0.1875000000000000278, -0.4999999999999998335 ) ) ;
#16869 = ORIENTED_EDGE ( 'NONE', *, *, #17136, .F. ) ;
#16871 = DIRECTION ( 'NONE',  ( -0.000000000000000000, 1.000000000000000000, -0.000000000000000000 ) ) ;
#16870 = DIRECTION ( 'NONE',  ( 0.000000000000000000, 0.000000000000000000, 1.000000000000000000 ) ) ;
#16872 = ORIENTED_EDGE ( 'NONE', *, *, #2169, .F. ) ;
#16873 = AXIS2_PLACEMENT_3D ( 'NONE', #9448, #7839, #6514 ) ;
#16875 = CARTESIAN_POINT ( 'NONE',  ( -1.240286764137920050, -0.004750740627994099255, 2.000000000000000000 ) ) ;
#16874 = DIRECTION ( 'NONE',  ( -0.000000000000000000, -0.000000000000000000, 1.000000000000000000 ) ) ;
#16876 = CARTESIAN_POINT ( 'NONE',  ( -1.219231079600643808, -0.02270647326644981839, 1.989999999999999991 ) ) ;
#16877 = ORIENTED_EDGE ( 'NONE', *, *, #2337, .F. ) ;
#16878 = DIRECTION ( 'NONE',  ( -1.000000000000000000, 0.000000000000000000, 0.000000000000000000 ) ) ;
#16879 = CARTESIAN_POINT ( 'NONE',  ( -2.398415421042093154, -0.04892608329348931140, 2.000000000000000000 ) ) ;
#16880 = ORIENTED_EDGE ( 'NONE', *, *, #16192, .T. ) ;
#16881 = ORIENTED_EDGE ( 'NONE', *, *, #333, .T. ) ;
#16882 = DIRECTION ( 'NONE',  ( 0.000000000000000000, 0.000000000000000000, 1.000000000000000000 ) ) ;
#16883 = CARTESIAN_POINT ( 'NONE',  ( -2.208462743338834855, -0.06280098987021112689, 2.000000000000000000 ) ) ;
#16884 = CARTESIAN_POINT ( 'NONE',  ( -1.826872063179574512, 0.06383068324651747227, 2.000000000000000000 ) ) ;
#16885 = VERTEX_POINT ( 'NONE', #9809 ) ;
#16886 = DIRECTION ( 'NONE',  ( 8.659560562355021605E-17, 0.7071067811865402453, -0.7071067811865547892 ) ) ;
#16887 = EDGE_LOOP ( 'NONE', ( #16528, #1472, #8219, #18581 ) ) ;
#16888 = EDGE_CURVE ( 'NONE', #12057, #15683, #5851, .T. ) ;
#16889 = ORIENTED_EDGE ( 'NONE', *, *, #8888, .F. ) ;
#16891 = CARTESIAN_POINT ( 'NONE',  ( -1.235191935815788344, -0.04332345207245453383, 1.989999999999999769 ) ) ;
#16890 = DIRECTION ( 'NONE',  ( -0.000000000000000000, 1.000000000000000000, -0.000000000000000000 ) ) ;
#16892 = CARTESIAN_POINT ( 'NONE',  ( -1.235100070458583943, -0.03832866363138241056, 1.989999999999999991 ) ) ;
#16893 = DIRECTION ( 'NONE',  ( -0.000000000000000000, 1.000000000000000000, -0.000000000000000000 ) ) ;
#16894 = CARTESIAN_POINT ( 'NONE',  ( -1.137393354532019174, -0.07750000000000001332, 1.989999999999999991 ) ) ;
#16895 = DIRECTION ( 'NONE',  ( -0.000000000000000000, 1.000000000000000000, -0.000000000000000000 ) ) ;
#16896 = DIRECTION ( 'NONE',  ( 0.000000000000000000, -1.000000000000000000, 0.000000000000000000 ) ) ;
#16897 = ADVANCED_FACE ( 'NONE', ( #2873 ), #1473, .T. ) ;
#16898 = CARTESIAN_POINT ( 'NONE',  ( -0.5000000000000001110, -0.1875000000000002220, 1.000000000000000000 ) ) ;
#16899 = VERTEX_POINT ( 'NONE', #13607 ) ;
#16900 = CARTESIAN_POINT ( 'NONE',  ( -1.404068065565736267, -0.03474261180092873963, 2.000000000000000000 ) ) ;
#16901 = ADVANCED_FACE ( 'NONE', ( #14996 ), #19664, .F. ) ;
#16902 = FACE_OUTER_BOUND ( 'NONE', #14438, .T. ) ;
#16903 = ORIENTED_EDGE ( 'NONE', *, *, #1201, .T. ) ;
#16904 = EDGE_CURVE ( 'NONE', #9145, #13350, #13866, .T. ) ;
#16905 = EDGE_LOOP ( 'NONE', ( #15845, #19754, #19723, #7406 ) ) ;
#16906 = EDGE_CURVE ( 'NONE', #8381, #5175, #17697, .T. ) ;
#16907 = ORIENTED_EDGE ( 'NONE', *, *, #11141, .F. ) ;
#16908 = DIRECTION ( 'NONE',  ( -1.000000000000000000, 0.000000000000000000, -4.553079989440438697E-17 ) ) ;
#16909 = CARTESIAN_POINT ( 'NONE',  ( -1.881548904098303776, -0.004377564454007475299, 2.000000000000000000 ) ) ;
#16910 = VERTEX_POINT ( 'NONE', #16514 ) ;
#16911 = AXIS2_PLACEMENT_3D ( 'NONE', #1423, #4507, #16762 ) ;
#16912 = ORIENTED_EDGE ( 'NONE', *, *, #10385, .T. ) ;
#16913 = CARTESIAN_POINT ( 'NONE',  ( -1.279672893059080163, 0.04536274332451153274, 2.000000000000000000 ) ) ;
#16914 = CARTESIAN_POINT ( 'NONE',  ( -1.927582863064416285, 0.02502059470610970907, 2.000000000000000000 ) ) ;
#16915 = EDGE_CURVE ( 'NONE', #17565, #3581, #14794, .T. ) ;
#16916 = B_SPLINE_SURFACE_WITH_KNOTS ( 'NONE', 3, 1, ( 
 ( #9934, #1218 ),
 ( #2632, #5522 ),
 ( #4230, #7115 ),
 ( #13275, #11661 ),
 ( #19394, #7006 ),
 ( #5614, #17777 ),
 ( #2741, #19579 ),
 ( #11758, #8733 ),
 ( #13067, #13164 ),
 ( #8435, #10135 ),
 ( #13367, #19487 ) ),
 .UNSPECIFIED., .F., .F., .F.,
 ( 4, 1, 1, 1, 1, 1, 1, 1, 4 ),
 ( 2, 2 ),
 ( 0.000000000000000000, 0.1256252946076518440, 0.2476191198714960129, 0.3685282895233566447, 0.4881037300239359777, 0.6098782614881939068, 0.7353819182136058785, 0.8644478927872980556, 1.000000000000000000 ),
 ( 0.000000000000000000, 1.000000000000000000 ),
 .UNSPECIFIED. ) ;
#16917 = DIRECTION ( 'NONE',  ( -0.000000000000000000, -0.000000000000000000, 1.000000000000000000 ) ) ;
#16918 = DIRECTION ( 'NONE',  ( -0.000000000000000000, -0.000000000000000000, 1.000000000000000000 ) ) ;
#16919 = EDGE_CURVE ( 'NONE', #5064, #8540, #15129, .T. ) ;
#16920 = CARTESIAN_POINT ( 'NONE',  ( -1.500000000000000222, 0.1774999999999998523, 1.067999999999998728 ) ) ;
#16921 = EDGE_CURVE ( 'NONE', #16774, #12896, #15096, .T. ) ;
#16922 = CARTESIAN_POINT ( 'NONE',  ( 0.000000000000000000, -0.04220489032508624450, 1.989999999999999991 ) ) ;
#16923 = VERTEX_POINT ( 'NONE', #2571 ) ;
#16924 = DIRECTION ( 'NONE',  ( -0.000000000000000000, 1.000000000000000000, -0.000000000000000000 ) ) ;
#16925 = CARTESIAN_POINT ( 'NONE',  ( -0.8895511173103636260, 0.003056094933934353983, 2.000000000000000000 ) ) ;
#16926 = EDGE_CURVE ( 'NONE', #285, #13738, #11933, .T. ) ;
#16927 = FACE_OUTER_BOUND ( 'NONE', #19186, .T. ) ;
#16928 = ORIENTED_EDGE ( 'NONE', *, *, #11140, .T. ) ;
#16929 = VERTEX_POINT ( 'NONE', #19529 ) ;
#16930 = ORIENTED_EDGE ( 'NONE', *, *, #17052, .T. ) ;
#16931 = DIRECTION ( 'NONE',  ( -0.000000000000000000, 1.000000000000000000, -0.000000000000000000 ) ) ;
#16932 = ORIENTED_EDGE ( 'NONE', *, *, #4029, .T. ) ;
#16933 = CARTESIAN_POINT ( 'NONE',  ( -2.000000000000000444, 0.1774999999999998523, 1.499999999999999778 ) ) ;
#16934 = LINE ( 'NONE', #4889, #19443 ) ;
#16935 = EDGE_CURVE ( 'NONE', #4872, #18185, #2165, .T. ) ;
#16936 = EDGE_CURVE ( 'NONE', #1767, #6388, #5858, .T. ) ;
#16937 = CARTESIAN_POINT ( 'NONE',  ( -1.248492462672943226, -0.02126368494702169862, 2.000000000000000000 ) ) ;
#16938 = CARTESIAN_POINT ( 'NONE',  ( -1.000000000000000222, 0.1875000000000000278, 1.499999999999999778 ) ) ;
#16939 = ORIENTED_EDGE ( 'NONE', *, *, #13290, .T. ) ;
#16940 = CARTESIAN_POINT ( 'NONE',  ( -1.169689122248554813, -0.06160054512416717615, 2.000000000000000000 ) ) ;
#16941 = EDGE_CURVE ( 'NONE', #14385, #11058, #16427, .T. ) ;
#16942 = ORIENTED_EDGE ( 'NONE', *, *, #15829, .T. ) ;
#16944 = CARTESIAN_POINT ( 'NONE',  ( -2.257291831394656612, 0.06249999999999997918, 1.989999999999999991 ) ) ;
#16943 = CARTESIAN_POINT ( 'NONE',  ( -1.410638489694374220, -0.05597843199500209671, 1.989999999999999991 ) ) ;
#16945 = VERTEX_POINT ( 'NONE', #18004 ) ;
#16946 = CARTESIAN_POINT ( 'NONE',  ( -0.8748702886790421518, -0.03845366210111679506, 1.989999999999999769 ) ) ;
#16947 = CARTESIAN_POINT ( 'NONE',  ( -1.915206831104445007, 0.02793160550939926060, 2.000000000000000000 ) ) ;
#16948 = CARTESIAN_POINT ( 'NONE',  ( -1.228052426497007410, 0.04587691557265356768, 1.989999999999999991 ) ) ;
#16949 = EDGE_CURVE ( 'NONE', #7940, #12766, #4281, .T. ) ;
#16950 = EDGE_LOOP ( 'NONE', ( #15059, #10412, #12354, #7298, #8536, #7916 ) ) ;
#16951 = ORIENTED_EDGE ( 'NONE', *, *, #3796, .T. ) ;
#16952 = CARTESIAN_POINT ( 'NONE',  ( 1.999999999999999778, 0.1774999999999998523, -0.4320000000000009943 ) ) ;
#16953 = CARTESIAN_POINT ( 'NONE',  ( -1.140355968357094962, 0.002000951595895255394, 2.000000000000000444 ) ) ;
#16954 = DIRECTION ( 'NONE',  ( 0.000000000000000000, 0.000000000000000000, 1.000000000000000000 ) ) ;
#16955 = AXIS2_PLACEMENT_3D ( 'NONE', #18613, #463, #70 ) ;
#16956 = DIRECTION ( 'NONE',  ( -0.000000000000000000, -0.000000000000000000, 1.000000000000000000 ) ) ;
#16957 = DIRECTION ( 'NONE',  ( -0.000000000000000000, 1.000000000000000000, -0.000000000000000000 ) ) ;
#16958 = FACE_OUTER_BOUND ( 'NONE', #13136, .T. ) ;
#16959 = DIRECTION ( 'NONE',  ( -0.000000000000000000, 1.000000000000000000, -0.000000000000000000 ) ) ;
#16960 = EDGE_CURVE ( 'NONE', #15332, #18878, #7562, .T. ) ;
#16961 = CARTESIAN_POINT ( 'NONE',  ( -1.285247601840081799, 0.04384068146626764195, 1.989999999999999991 ) ) ;
#16962 = CARTESIAN_POINT ( 'NONE',  ( -1.000000000000000222, 0.1875000000000000833, -0.9220000000000004858 ) ) ;
#16963 = EDGE_LOOP ( 'NONE', ( #19645, #14029, #16032, #11274 ) ) ;
#16964 = CARTESIAN_POINT ( 'NONE',  ( -1.844960762880392569, 0.03032638350822507503, 1.989999999999999991 ) ) ;
#16965 = VERTEX_POINT ( 'NONE', #8963 ) ;
#16967 = DIRECTION ( 'NONE',  ( -0.000000000000000000, 1.000000000000000000, -0.000000000000000000 ) ) ;
#16966 = CARTESIAN_POINT ( 'NONE',  ( -1.765035377043628451, -0.03364619270263041750, 2.000000000000000000 ) ) ;
#16968 = ORIENTED_EDGE ( 'NONE', *, *, #14800, .T. ) ;
#16970 = CARTESIAN_POINT ( 'NONE',  ( -1.989999999999999991, -0.1875000000000002220, 0.000000000000000000 ) ) ;
#16969 = DIRECTION ( 'NONE',  ( -0.000000000000000000, 1.000000000000000000, -0.000000000000000000 ) ) ;
#16971 = PLANE ( 'NONE',  #14895 ) ;
#16972 = ADVANCED_FACE ( 'NONE', ( #5951 ), #10381, .F. ) ;
#16973 = ORIENTED_EDGE ( 'NONE', *, *, #8544, .T. ) ;
#16974 = CARTESIAN_POINT ( 'NONE',  ( -1.169689122248554813, 0.001997274379164136124, 1.989999999999999991 ) ) ;
#16975 = DIRECTION ( 'NONE',  ( 0.000000000000000000, 0.000000000000000000, 1.000000000000000000 ) ) ;
#16976 = CARTESIAN_POINT ( 'NONE',  ( -0.9202664238839274313, -0.003302543912780135562, 1.989999999999999991 ) ) ;
#16977 = AXIS2_PLACEMENT_3D ( 'NONE', #4485, #16736, #13723 ) ;
#16978 = VERTEX_POINT ( 'NONE', #18202 ) ;
#16979 = FACE_OUTER_BOUND ( 'NONE', #6988, .T. ) ;
#16980 = CARTESIAN_POINT ( 'NONE',  ( 2.500000000000000000, -0.1875000000000002220, -0.6004999999999994786 ) ) ;
#16981 = DIRECTION ( 'NONE',  ( -0.000000000000000000, 1.000000000000000000, -0.000000000000000000 ) ) ;
#16982 = CARTESIAN_POINT ( 'NONE',  ( -1.015994391782170769, -0.02626842317787200440, 2.000000000000000000 ) ) ;
#16983 = ORIENTED_EDGE ( 'NONE', *, *, #9333, .F. ) ;
#16984 = AXIS2_PLACEMENT_3D ( 'NONE', #19191, #5537, #17878 ) ;
#16985 = EDGE_LOOP ( 'NONE', ( #17831, #5424 ) ) ;
#16987 = CARTESIAN_POINT ( 'NONE',  ( -1.106091302745223492, -0.03775136281041793773, 1.990000000000000435 ) ) ;
#16986 = DIRECTION ( 'NONE',  ( 0.000000000000000000, 0.000000000000000000, 1.000000000000000000 ) ) ;
#16988 = CARTESIAN_POINT ( 'NONE',  ( -2.466216803946581937, 0.03167446892286579496, 2.000000000000000444 ) ) ;
#16989 = CARTESIAN_POINT ( 'NONE',  ( -0.5000000000000001110, 0.1875000000000000555, -1.499999999999999778 ) ) ;
#16990 = DIRECTION ( 'NONE',  ( -0.9950371902099891530, -0.09950371902099872101, 0.000000000000000000 ) ) ;
#16991 = CYLINDRICAL_SURFACE ( 'NONE', #16701, 0.06799999999999883915 ) ;
#16992 = FACE_OUTER_BOUND ( 'NONE', #4859, .T. ) ;
#16993 = DIRECTION ( 'NONE',  ( -0.000000000000000000, 1.000000000000000000, -0.000000000000000000 ) ) ;
#16994 = CARTESIAN_POINT ( 'NONE',  ( 2.500000000000000000, -0.1875000000000002220, -0.4999999999999998335 ) ) ;
#16995 = VECTOR ( 'NONE', #1275, 39.37007874015748854 ) ;
#16996 = ORIENTED_EDGE ( 'NONE', *, *, #458, .F. ) ;
#16997 = CARTESIAN_POINT ( 'NONE',  ( -2.028922884196485477, 0.06250000000000008327, 2.000000000000000000 ) ) ;
#16998 = DIRECTION ( 'NONE',  ( -0.000000000000000000, 1.000000000000000000, -0.000000000000000000 ) ) ;
#16999 = ORIENTED_EDGE ( 'NONE', *, *, #4325, .T. ) ;
#17000 = ORIENTED_EDGE ( 'NONE', *, *, #2328, .F. ) ;
#17001 = AXIS2_PLACEMENT_3D ( 'NONE', #10636, #3035, #13858 ) ;
#17002 = EDGE_LOOP ( 'NONE', ( #8113, #6747 ) ) ;
#17003 = AXIS2_PLACEMENT_3D ( 'NONE', #12234, #10722, #16857 ) ;
#17004 = DIRECTION ( 'NONE',  ( -0.9950371902099891530, -0.09950371902099872101, 0.000000000000000000 ) ) ;
#17005 = CARTESIAN_POINT ( 'NONE',  ( -2.500000000000000000, 0.1875000000000000833, -0.07799999999999955580 ) ) ;
#17006 = EDGE_LOOP ( 'NONE', ( #10058, #10395, #6019, #12017 ) ) ;
#17007 = CARTESIAN_POINT ( 'NONE',  ( 0.000000000000000000, 0.03342716917179930358, 2.000000000000000000 ) ) ;
#17008 = ORIENTED_EDGE ( 'NONE', *, *, #1602, .F. ) ;
#17009 = AXIS2_PLACEMENT_3D ( 'NONE', #11346, #17655, #3919 ) ;
#17010 = DIRECTION ( 'NONE',  ( -0.000000000000000000, 1.000000000000000000, -0.000000000000000000 ) ) ;
#17011 = CARTESIAN_POINT ( 'NONE',  ( -1.889370339411451605, -0.005030480342366452397, 2.000000000000000000 ) ) ;
#17012 = EDGE_CURVE ( 'NONE', #4718, #16126, #4463, .T. ) ;
#17013 = CARTESIAN_POINT ( 'NONE',  ( -1.114674800816564781, 0.01056849865263817349, 1.999999999999999778 ) ) ;
#17014 = ADVANCED_FACE ( 'NONE', ( #16707 ), #2974, .F. ) ;
#17015 =( BOUNDED_CURVE ( )  B_SPLINE_CURVE ( 3, ( #19340, #13104, #2575, #7053 ),
 .UNSPECIFIED., .F., .F. ) 
 B_SPLINE_CURVE_WITH_KNOTS ( ( 4, 4 ),
 ( 2.637304221845871766, 3.529412175357854231 ),
 .UNSPECIFIED. ) 
 CURVE ( )  GEOMETRIC_REPRESENTATION_ITEM ( )  RATIONAL_B_SPLINE_CURVE ( ( 1.000000000000000000, 0.9347709810264698271, 0.9347709810264698271, 1.000000000000000000 ) ) 
 REPRESENTATION_ITEM ( '' )  );
#17016 = LINE ( 'NONE', #4673, #3597 ) ;
#17017 = CARTESIAN_POINT ( 'NONE',  ( -2.731847993664263218E-16, 0.1875000000000000278, -1.432000000000001050 ) ) ;
#17018 = ORIENTED_EDGE ( 'NONE', *, *, #8943, .F. ) ;
#17019 = AXIS2_PLACEMENT_3D ( 'NONE', #7486, #5767, #1184 ) ;
#17020 = DIRECTION ( 'NONE',  ( -0.000000000000000000, -0.000000000000000000, 1.000000000000000000 ) ) ;
#17021 = CARTESIAN_POINT ( 'NONE',  ( 0.9999999999999994449, -0.1875000000000002220, 0.5000000000000001110 ) ) ;
#17022 = ORIENTED_EDGE ( 'NONE', *, *, #15495, .T. ) ;
#17023 = ORIENTED_EDGE ( 'NONE', *, *, #15001, .F. ) ;
#17024 = AXIS2_PLACEMENT_3D ( 'NONE', #16386, #14774, #8758 ) ;
#17025 = ORIENTED_EDGE ( 'NONE', *, *, #11492, .T. ) ;
#17026 = EDGE_CURVE ( 'NONE', #16721, #15568, #4881, .T. ) ;
#17027 = CARTESIAN_POINT ( 'NONE',  ( -1.400783282353541548, -0.07750000000000001332, 1.989999999999999991 ) ) ;
#17028 = VERTEX_POINT ( 'NONE', #19284 ) ;
#17029 = CARTESIAN_POINT ( 'NONE',  ( -0.5000000000000001110, 0.1875000000000000555, -1.124999999999999556 ) ) ;
#17030 = CIRCLE ( 'NONE', #8354, 0.06799999999999890854 ) ;
#17031 = CARTESIAN_POINT ( 'NONE',  ( -1.000000000000000222, 0.1875000000000000833, 0.4220000000000005969 ) ) ;
#17032 = AXIS2_PLACEMENT_3D ( 'NONE', #1969, #18731, #572 ) ;
#17033 = EDGE_CURVE ( 'NONE', #4885, #1731, #16061, .T. ) ;
#17034 = CARTESIAN_POINT ( 'NONE',  ( -1.500000000000000222, 0.1875000000000000833, -0.4999999999999998335 ) ) ;
#17035 = CARTESIAN_POINT ( 'NONE',  ( -1.143438459771268345, 0.04439582071471834257, 1.989999999999999991 ) ) ;
#17037 = FACE_OUTER_BOUND ( 'NONE', #4921, .T. ) ;
#17036 = CARTESIAN_POINT ( 'NONE',  ( -1.815579547904228264, 0.01629998803113886716, 2.000000000000000000 ) ) ;
#17038 = VERTEX_POINT ( 'NONE', #13274 ) ;
#17039 = CARTESIAN_POINT ( 'NONE',  ( -1.268296657545112671, 0.04613677453722502680, 2.000000000000000000 ) ) ;
#17040 = CARTESIAN_POINT ( 'NONE',  ( 1.999999999999999778, 0.1875000000000000833, -0.5779999999999994031 ) ) ;
#17041 = ORIENTED_EDGE ( 'NONE', *, *, #9554, .F. ) ;
#17042 = ORIENTED_EDGE ( 'NONE', *, *, #9268, .F. ) ;
#17043 = AXIS2_PLACEMENT_3D ( 'NONE', #9689, #14308, #9295 ) ;
#17044 = AXIS2_PLACEMENT_3D ( 'NONE', #15084, #12183, #16505 ) ;
#17045 = CIRCLE ( 'NONE', #10952, 0.5063265957436527964 ) ;
#17046 = CARTESIAN_POINT ( 'NONE',  ( 1.999999999999999778, 0.1875000000000000278, -0.4999999999999998335 ) ) ;
#17047 = EDGE_CURVE ( 'NONE', #2215, #4038, #5521, .T. ) ;
#17048 = DIRECTION ( 'NONE',  ( -0.000000000000000000, 1.000000000000000000, -0.000000000000000000 ) ) ;
#17049 = EDGE_CURVE ( 'NONE', #7366, #11300, #6604, .T. ) ;
#17050 = AXIS2_PLACEMENT_3D ( 'NONE', #8232, #12863, #15865 ) ;
#17051 = CARTESIAN_POINT ( 'NONE',  ( 2.500000000000000000, -0.1875000000000002220, 1.499999999999999778 ) ) ;
#17052 = EDGE_CURVE ( 'NONE', #10266, #11094, #4560, .T. ) ;
#17053 = LINE ( 'NONE', #12653, #9395 ) ;
#17054 = CARTESIAN_POINT ( 'NONE',  ( -1.000000000000000222, 0.1875000000000000833, 1.499999999999999778 ) ) ;
#17055 = DIRECTION ( 'NONE',  ( -0.000000000000000000, 1.000000000000000000, -0.000000000000000000 ) ) ;
#17056 = CARTESIAN_POINT ( 'NONE',  ( -2.626960833437601561, -0.07750000000000001332, 2.000000000000000000 ) ) ;
#17057 = AXIS2_PLACEMENT_3D ( 'NONE', #17669, #13366, #3938 ) ;
#17058 = LINE ( 'NONE', #220, #1495 ) ;
#17059 = ORIENTED_EDGE ( 'NONE', *, *, #12736, .T. ) ;
#17060 = DIRECTION ( 'NONE',  ( -0.000000000000000000, 1.000000000000000000, -0.000000000000000000 ) ) ;
#17061 = CIRCLE ( 'NONE', #5496, 0.06799999999999883915 ) ;
#17062 = ORIENTED_EDGE ( 'NONE', *, *, #1361, .F. ) ;
#17064 = DIRECTION ( 'NONE',  ( 0.000000000000000000, 0.000000000000000000, 1.000000000000000000 ) ) ;
#17063 = CARTESIAN_POINT ( 'NONE',  ( 2.000000000000000000, -0.1875000000000002220, 1.000000000000000222 ) ) ;
#17065 = EDGE_LOOP ( 'NONE', ( #19307, #9130, #6607, #17570 ) ) ;
#17066 = VECTOR ( 'NONE', #15501, 39.37007874015748854 ) ;
#17068 = CARTESIAN_POINT ( 'NONE',  ( -1.247643116915262640, -0.002030811058623245569, 2.000000000000000000 ) ) ;
#17067 = CARTESIAN_POINT ( 'NONE',  ( -1.881548904098303776, -0.004377564454007475299, 1.989999999999999991 ) ) ;
#17069 = CARTESIAN_POINT ( 'NONE',  ( 2.000000000000000000, 0.1875000000000001110, 1.000000000000000222 ) ) ;
#17070 = EDGE_LOOP ( 'NONE', ( #7349, #15128, #3670, #17665 ) ) ;
#17071 = DIRECTION ( 'NONE',  ( 0.000000000000000000, 0.7071067811865305863, 0.7071067811865644481 ) ) ;
#17072 = CARTESIAN_POINT ( 'NONE',  ( -1.285247601840081799, 0.04384068146626764195, 1.989999999999999991 ) ) ;
#17073 = EDGE_CURVE ( 'NONE', #19219, #4120, #14953, .T. ) ;
#17074 = CIRCLE ( 'NONE', #4579, 0.06799999999999883915 ) ;
#17075 = AXIS2_PLACEMENT_3D ( 'NONE', #1520, #10726, #112 ) ;
#17076 = AXIS2_PLACEMENT_3D ( 'NONE', #15354, #232, #9326 ) ;
#17077 = ORIENTED_EDGE ( 'NONE', *, *, #3718, .F. ) ;
#17078 = DIRECTION ( 'NONE',  ( -0.000000000000000000, 1.000000000000000000, -0.000000000000000000 ) ) ;
#17079 = EDGE_CURVE ( 'NONE', #19702, #9032, #5812, .T. ) ;
#17080 = B_SPLINE_SURFACE_WITH_KNOTS ( 'NONE', 3, 1, ( 
 ( #11323, #12734 ),
 ( #5475, #9804 ),
 ( #6572, #17534 ),
 ( #6880, #14226 ),
 ( #19147, #11419 ),
 ( #18843, #3797 ),
 ( #2287, #15920 ),
 ( #17333, #15824 ),
 ( #9894, #17447 ),
 ( #16017, #8097 ),
 ( #9707, #3706 ) ),
 .UNSPECIFIED., .F., .F., .F.,
 ( 4, 1, 1, 1, 1, 1, 1, 1, 4 ),
 ( 2, 2 ),
 ( 0.000000000000000000, 0.1669801744060282755, 0.3208066328848162563, 0.4631345048703139344, 0.5942480539785189864, 0.7123671525397383686, 0.8194549510427463490, 0.9157522665813525586, 1.000000000000000000 ),
 ( 0.000000000000000000, 1.000000000000000000 ),
 .UNSPECIFIED. ) ;
#17081 = VECTOR ( 'NONE', #15330, 39.37007874015748143 ) ;
#17082 = AXIS2_PLACEMENT_3D ( 'NONE', #19477, #3024, #14945 ) ;
#17084 = CARTESIAN_POINT ( 'NONE',  ( -0.000000000000000000, -0.04947959330265200989, 2.000000000000000000 ) ) ;
#17083 = AXIS2_PLACEMENT_3D ( 'NONE', #11632, #6788, #14725 ) ;
#17085 = CARTESIAN_POINT ( 'NONE',  ( -1.500000000000000222, 0.1875000000000000833, -1.499999999999999778 ) ) ;
#17086 = CARTESIAN_POINT ( 'NONE',  ( -2.648572011322244864E-16, -0.1875000000000002220, -0.06799999999999885303 ) ) ;
#17087 = ORIENTED_EDGE ( 'NONE', *, *, #7303, .F. ) ;
#17088 = ORIENTED_EDGE ( 'NONE', *, *, #14962, .F. ) ;
#17090 = CARTESIAN_POINT ( 'NONE',  ( 0.4999999999999996114, -0.1875000000000002220, -1.499999999999999778 ) ) ;
#17089 = CARTESIAN_POINT ( 'NONE',  ( -1.408014311159439425, -0.04736966503007588453, 2.000000000000000000 ) ) ;
#17091 = CARTESIAN_POINT ( 'NONE',  ( -2.441521452887458921, 0.06241113672921769912, 2.000000000000000000 ) ) ;
#17092 = CARTESIAN_POINT ( 'NONE',  ( -0.9521318477167776129, 0.04387052686298856946, 2.000000000000000444 ) ) ;
#17093 = AXIS2_PLACEMENT_3D ( 'NONE', #17054, #17450, #3710 ) ;
#17094 = CARTESIAN_POINT ( 'NONE',  ( -1.830668908521358995, -0.04021225429209995123, 1.989999999999999991 ) ) ;
#17095 = CIRCLE ( 'NONE', #430, 0.1004999999999996452 ) ;
#17096 = PLANE ( 'NONE',  #15169 ) ;
#17097 = LINE ( 'NONE', #9254, #13615 ) ;
#17098 = VECTOR ( 'NONE', #8651, 39.37007874015748143 ) ;
#17099 = FACE_OUTER_BOUND ( 'NONE', #3093, .T. ) ;
#17100 = AXIS2_PLACEMENT_3D ( 'NONE', #3184, #6277, #9286 ) ;
#17101 = EDGE_LOOP ( 'NONE', ( #16820, #8845, #19576, #7952 ) ) ;
#17102 = AXIS2_PLACEMENT_3D ( 'NONE', #10858, #6329, #12480 ) ;
#17103 = DIRECTION ( 'NONE',  ( -0.000000000000000000, 1.000000000000000000, -0.000000000000000000 ) ) ;
#17104 = DIRECTION ( 'NONE',  ( 0.000000000000000000, 0.000000000000000000, 1.000000000000000000 ) ) ;
#17105 = ORIENTED_EDGE ( 'NONE', *, *, #12382, .F. ) ;
#17106 = ORIENTED_EDGE ( 'NONE', *, *, #10425, .T. ) ;
#17107 =( CONVERSION_BASED_UNIT ( 'INCH', #18600 ) LENGTH_UNIT ( ) NAMED_UNIT ( #14737 ) );
#17108 = DIRECTION ( 'NONE',  ( -0.000000000000000000, -0.000000000000000000, 1.000000000000000000 ) ) ;
#17109 = CARTESIAN_POINT ( 'NONE',  ( 0.4999999999999996114, -0.1875000000000002220, -1.124999999999999556 ) ) ;
#17110 = ORIENTED_EDGE ( 'NONE', *, *, #5276, .T. ) ;
#17111 = CARTESIAN_POINT ( 'NONE',  ( -1.262669128903980864, 0.04582941001312392654, 1.989999999999999991 ) ) ;
#17112 = ORIENTED_EDGE ( 'NONE', *, *, #19648, .T. ) ;
#17113 = VECTOR ( 'NONE', #18204, 39.37007874015748143 ) ;
#17114 = CARTESIAN_POINT ( 'NONE',  ( -1.298594928019896733, 0.02767223712922836643, 2.000000000000000000 ) ) ;
#17115 = CARTESIAN_POINT ( 'NONE',  ( -1.111435486453705046, 0.02168525352457459365, 1.999999999999998668 ) ) ;
#17116 = FACE_OUTER_BOUND ( 'NONE', #16013, .T. ) ;
#17117 = FACE_OUTER_BOUND ( 'NONE', #3459, .T. ) ;
#17118 = FACE_OUTER_BOUND ( 'NONE', #863, .T. ) ;
#17119 = CARTESIAN_POINT ( 'NONE',  ( -1.249349132256499351, 0.04141313969322424349, 1.989999999999999991 ) ) ;
#17120 = ORIENTED_EDGE ( 'NONE', *, *, #9942, .F. ) ;
#17121 = CARTESIAN_POINT ( 'NONE',  ( 1.999999999999999778, 0.1875000000000000833, -0.4999999999999998335 ) ) ;
#17122 = CYLINDRICAL_SURFACE ( 'NONE', #15710, 0.06799999999999883915 ) ;
#17123 = CARTESIAN_POINT ( 'NONE',  ( -1.000000000000000222, 0.1774999999999998523, 0.5000000000000001110 ) ) ;
#17124 = EDGE_LOOP ( 'NONE', ( #834, #14104, #14644, #6302 ) ) ;
#17125 = ORIENTED_EDGE ( 'NONE', *, *, #4533, .T. ) ;
#17126 = ADVANCED_FACE ( 'NONE', ( #6918 ), #5416, .F. ) ;
#17127 = ORIENTED_EDGE ( 'NONE', *, *, #8723, .T. ) ;
#17128 = CARTESIAN_POINT ( 'NONE',  ( -1.265665519129233862, -0.07926660609731328577, 2.000000000000000000 ) ) ;
#17129 = LINE ( 'NONE', #12801, #2289 ) ;
#17130 = ORIENTED_EDGE ( 'NONE', *, *, #11373, .T. ) ;
#17131 = CYLINDRICAL_SURFACE ( 'NONE', #3667, 0.06799999999999883915 ) ;
#17132 = CARTESIAN_POINT ( 'NONE',  ( -1.240404290240546770, -0.02624396681536114370, 2.000000000000000000 ) ) ;
#17133 = DIRECTION ( 'NONE',  ( -0.000000000000000000, 1.000000000000000000, -0.000000000000000000 ) ) ;
#17134 = CIRCLE ( 'NONE', #18739, 0.1249999999999999029 ) ;
#17135 = DIRECTION ( 'NONE',  ( 0.000000000000000000, 0.000000000000000000, 1.000000000000000000 ) ) ;
#17136 = EDGE_CURVE ( 'NONE', #4292, #4099, #9033, .T. ) ;
#17138 = DIRECTION ( 'NONE',  ( 0.000000000000000000, 0.000000000000000000, 1.000000000000000000 ) ) ;
#17137 = CARTESIAN_POINT ( 'NONE',  ( -1.405142443409428399, -0.03817819657786052090, 1.989999999999999991 ) ) ;
#17139 = VERTEX_POINT ( 'NONE', #16361 ) ;
#17140 = CIRCLE ( 'NONE', #8474, 0.1325000000000000344 ) ;
#17141 = CARTESIAN_POINT ( 'NONE',  ( -1.242568518501177666, 0.03437980519201772056, 2.000000000000000000 ) ) ;
#17142 = CARTESIAN_POINT ( 'NONE',  ( 1.499999999999999556, 0.1875000000000000833, -0.4999999999999998335 ) ) ;
#17143 = LINE ( 'NONE', #14116, #3525 ) ;
#17144 = EDGE_CURVE ( 'NONE', #13471, #1441, #1690, .T. ) ;
#17145 = ORIENTED_EDGE ( 'NONE', *, *, #985, .T. ) ;
#17146 = ORIENTED_EDGE ( 'NONE', *, *, #280, .T. ) ;
#17147 = FACE_BOUND ( 'NONE', #4895, .T. ) ;
#17148 = EDGE_CURVE ( 'NONE', #3089, #15176, #8434, .T. ) ;
#17149 = CARTESIAN_POINT ( 'NONE',  ( -2.500000000000000000, 0.1875000000000000833, -0.9220000000000004858 ) ) ;
#17150 = ADVANCED_FACE ( 'NONE', ( #17955 ), #16475, .F. ) ;
#17151 = EDGE_CURVE ( 'NONE', #10494, #10792, #2529, .T. ) ;
#17152 = CARTESIAN_POINT ( 'NONE',  ( 2.875000000000000000, 0.1875000000000000278, -1.875000000000000000 ) ) ;
#17153 = AXIS2_PLACEMENT_3D ( 'NONE', #8618, #5417, #11848 ) ;
#17154 = CARTESIAN_POINT ( 'NONE',  ( -1.808639210156688604, 0.01762276399181125427, 1.989999999999999991 ) ) ;
#17155 = DIRECTION ( 'NONE',  ( -0.000000000000000000, 1.000000000000000000, -0.000000000000000000 ) ) ;
#17156 = DIRECTION ( 'NONE',  ( -0.000000000000000000, 1.000000000000000000, -0.000000000000000000 ) ) ;
#17157 = CARTESIAN_POINT ( 'NONE',  ( -1.293329856593784521, 0.03861877880482145198, 1.989999999999999991 ) ) ;
#17158 = CARTESIAN_POINT ( 'NONE',  ( -1.500000000000000222, 0.1774999999999998523, -1.499999999999999778 ) ) ;
#17159 = EDGE_LOOP ( 'NONE', ( #19549, #18278, #13717, #11010 ) ) ;
#17160 = CARTESIAN_POINT ( 'NONE',  ( -6.082984139159354036E-05, 0.01711340292696035548, 1.989999999999999991 ) ) ;
#17161 = EDGE_CURVE ( 'NONE', #3771, #15515, #8732, .T. ) ;
#17162 = VERTEX_POINT ( 'NONE', #7299 ) ;
#17164 = CARTESIAN_POINT ( 'NONE',  ( -1.953776312232708090, -0.04276065955877580982, 1.989999999999999991 ) ) ;
#17163 = CARTESIAN_POINT ( 'NONE',  ( 2.000000000000000000, 0.1875000000000000278, 1.000000000000000222 ) ) ;
#17165 = VERTEX_POINT ( 'NONE', #7005 ) ;
#17167 = LINE ( 'NONE', #6679, #1099 ) ;
#17166 = CARTESIAN_POINT ( 'NONE',  ( -1.859326805778215963, 0.6022880432847423915, 1.989999999999999991 ) ) ;
#17168 = CARTESIAN_POINT ( 'NONE',  ( -1.240286764137920050, -0.004750740627994099255, 1.989999999999999991 ) ) ;
#17169 = ORIENTED_EDGE ( 'NONE', *, *, #2232, .F. ) ;
#17170 = VECTOR ( 'NONE', #8343, 39.37007874015748143 ) ;
#17171 = LINE ( 'NONE', #15558, #412 ) ;
#17172 = ADVANCED_FACE ( 'NONE', ( #1124 ), #13224, .F. ) ;
#17173 = CARTESIAN_POINT ( 'NONE',  ( 0.4999999999999996114, -0.1875000000000002220, 1.000000000000000000 ) ) ;
#17174 = EDGE_CURVE ( 'NONE', #19469, #512, #10041, .T. ) ;
#17175 = B_SPLINE_CURVE_WITH_KNOTS ( 'NONE', 3,
 ( #13904, #5854, #2778, #15198 ),
 .UNSPECIFIED., .F., .F.,
 ( 4, 4 ),
 ( 3.000000000000000000, 4.000000000000000000 ),
 .UNSPECIFIED. ) ;
#17176 = ORIENTED_EDGE ( 'NONE', *, *, #17756, .F. ) ;
#17177 = DIRECTION ( 'NONE',  ( 0.000000000000000000, 0.000000000000000000, 1.000000000000000000 ) ) ;
#17178 = DIRECTION ( 'NONE',  ( 0.000000000000000000, 0.000000000000000000, 1.000000000000000000 ) ) ;
#17179 = CARTESIAN_POINT ( 'NONE',  ( -0.9151540569441376505, -0.07922650984546635022, 1.989999999999999769 ) ) ;
#17180 = ORIENTED_EDGE ( 'NONE', *, *, #3819, .F. ) ;
#17181 = LINE ( 'NONE', #13877, #17490 ) ;
#17182 = LINE ( 'NONE', #15652, #845 ) ;
#17183 = VERTEX_POINT ( 'NONE', #5702 ) ;
#17184 = AXIS2_PLACEMENT_3D ( 'NONE', #9129, #1717, #7612 ) ;
#17185 = ADVANCED_FACE ( 'NONE', ( #19086 ), #16089, .F. ) ;
#17186 = EDGE_LOOP ( 'NONE', ( #102, #4835, #4705, #5713 ) ) ;
#17188 = DIRECTION ( 'NONE',  ( -1.000000000000000000, 0.000000000000000000, -4.553079989440438697E-17 ) ) ;
#17187 = CARTESIAN_POINT ( 'NONE',  ( -1.091958453966705322, 0.02457670856046840699, 2.000000000000000000 ) ) ;
#17189 = EDGE_CURVE ( 'NONE', #2562, #15263, #827, .T. ) ;
#17190 = CARTESIAN_POINT ( 'NONE',  ( -1.447846772914817670, 0.06029527559055117975, 1.989999999999999991 ) ) ;
#17191 = CARTESIAN_POINT ( 'NONE',  ( -1.886348408082492822, 0.04842503119557892144, 2.000000000000000000 ) ) ;
#17192 = DIRECTION ( 'NONE',  ( 0.000000000000000000, 0.000000000000000000, 1.000000000000000000 ) ) ;
#17193 = ADVANCED_FACE ( 'NONE', ( #16660 ), #19009, .F. ) ;
#17194 = CARTESIAN_POINT ( 'NONE',  ( -2.034561662876123389, -0.05686424316860679701, 1.989999999999999991 ) ) ;
#17195 = DIRECTION ( 'NONE',  ( 0.000000000000000000, 0.000000000000000000, 1.000000000000000000 ) ) ;
#17196 = VERTEX_POINT ( 'NONE', #6211 ) ;
#17197 = ADVANCED_FACE ( 'NONE', ( #6003 ), #9353, .F. ) ;
#17198 = EDGE_CURVE ( 'NONE', #2637, #16332, #8383, .T. ) ;
#17199 = DIRECTION ( 'NONE',  ( 0.000000000000000000, 0.000000000000000000, 1.000000000000000000 ) ) ;
#17200 = ORIENTED_EDGE ( 'NONE', *, *, #18521, .T. ) ;
#17201 = EDGE_LOOP ( 'NONE', ( #11433, #2872 ) ) ;
#17202 = CIRCLE ( 'NONE', #1824, 0.06799999999999883915 ) ;
#17203 = DIRECTION ( 'NONE',  ( -0.000000000000000000, 1.000000000000000000, -0.000000000000000000 ) ) ;
#17204 = CARTESIAN_POINT ( 'NONE',  ( -2.500000000000000000, -0.1875000000000002220, 1.000000000000000000 ) ) ;
#17205 = VERTEX_POINT ( 'NONE', #18069 ) ;
#17206 = CARTESIAN_POINT ( 'NONE',  ( -1.245564474128255883, 0.03826103792059130232, 2.000000000000000444 ) ) ;
#17207 = ORIENTED_EDGE ( 'NONE', *, *, #19507, .F. ) ;
#17208 = CARTESIAN_POINT ( 'NONE',  ( 2.000000000000000000, 0.1774999999999998523, 0.01000000000000016674 ) ) ;
#17209 = CARTESIAN_POINT ( 'NONE',  ( -1.108072485521653050, -0.02723480904632437360, 1.989999999999999991 ) ) ;
#17210 = DIRECTION ( 'NONE',  ( 0.000000000000000000, 0.000000000000000000, 1.000000000000000000 ) ) ;
#17211 = CARTESIAN_POINT ( 'NONE',  ( -0.5000000000000001110, 0.1875000000000000278, -1.124999999999999556 ) ) ;
#17212 = CARTESIAN_POINT ( 'NONE',  ( -2.500000000000000000, 0.1875000000000000833, 1.499999999999999778 ) ) ;
#17213 = ORIENTED_EDGE ( 'NONE', *, *, #19132, .T. ) ;
#17214 = PLANE ( 'NONE',  #14838 ) ;
#17215 = FACE_BOUND ( 'NONE', #10547, .T. ) ;
#17216 = CARTESIAN_POINT ( 'NONE',  ( -1.413393470342664937, -0.04815001365191084320, 1.989999999999999991 ) ) ;
#17217 = ORIENTED_EDGE ( 'NONE', *, *, #14709, .F. ) ;
#17218 = ORIENTED_EDGE ( 'NONE', *, *, #17189, .F. ) ;
#17219 = ORIENTED_EDGE ( 'NONE', *, *, #7697, .T. ) ;
#17220 = CARTESIAN_POINT ( 'NONE',  ( -1.106298349445275386, 0.05265208591582949682, 1.989999999999999991 ) ) ;
#17221 = CARTESIAN_POINT ( 'NONE',  ( -2.048607261761690612, 0.02227450729330445259, 1.989999999999999991 ) ) ;
#17222 = ORIENTED_EDGE ( 'NONE', *, *, #10072, .F. ) ;
#17223 = CARTESIAN_POINT ( 'NONE',  ( -1.930885849323174197, 0.05556305108924981112, 1.989999999999999991 ) ) ;
#17224 = LINE ( 'NONE', #2876, #8527 ) ;
#17225 = LINE ( 'NONE', #3484, #2568 ) ;
#17226 = CARTESIAN_POINT ( 'NONE',  ( -1.416702566625288595, -0.03749418043781904686, 1.989999999999999991 ) ) ;
#17227 = DIRECTION ( 'NONE',  ( -0.000000000000000000, 1.000000000000000000, -0.000000000000000000 ) ) ;
#17229 = CARTESIAN_POINT ( 'NONE',  ( -1.114153616343942055, -0.01930710887091615161, 2.000000000000000000 ) ) ;
#17228 = CARTESIAN_POINT ( 'NONE',  ( -1.000000000000000222, 0.1774999999999998523, 1.567999999999998728 ) ) ;
#17230 = EDGE_LOOP ( 'NONE', ( #17105, #7160 ) ) ;
#17231 = LINE ( 'NONE', #5171, #2928 ) ;
#17232 = DIRECTION ( 'NONE',  ( -0.000000000000000000, -0.000000000000000000, 1.000000000000000000 ) ) ;
#17233 = LINE ( 'NONE', #791, #4813 ) ;
#17234 = ORIENTED_EDGE ( 'NONE', *, *, #16324, .T. ) ;
#17235 = ORIENTED_EDGE ( 'NONE', *, *, #10281, .F. ) ;
#17236 = FACE_BOUND ( 'NONE', #5081, .T. ) ;
#17237 = ORIENTED_EDGE ( 'NONE', *, *, #13131, .F. ) ;
#17238 = CARTESIAN_POINT ( 'NONE',  ( 0.9999999999999994449, 0.1875000000000000278, -1.499999999999999778 ) ) ;
#17239 = DIRECTION ( 'NONE',  ( -0.000000000000000000, 1.000000000000000000, -0.000000000000000000 ) ) ;
#17240 = LINE ( 'NONE', #16861, #6826 ) ;
#17241 = CARTESIAN_POINT ( 'NONE',  ( -1.889829873078900269, 0.06249999999999999306, 1.989999999999999991 ) ) ;
#17242 = B_SPLINE_CURVE_WITH_KNOTS ( 'NONE', 3,
 ( #4523, #8834, #14869, #5622 ),
 .UNSPECIFIED., .F., .F.,
 ( 4, 4 ),
 ( 5.000000000000015987, 5.744187289366918137 ),
 .UNSPECIFIED. ) ;
#17243 = DIRECTION ( 'NONE',  ( 1.000000000000000000, -0.000000000000000000, 4.553079989440438697E-17 ) ) ;
#17244 = CARTESIAN_POINT ( 'NONE',  ( -1.285247601840081799, 0.04384068146626764195, 1.999999999999999778 ) ) ;
#17245 = CARTESIAN_POINT ( 'NONE',  ( -1.850213459906118851, -0.02048018727158523386, 2.000000000000000000 ) ) ;
#17246 = ORIENTED_EDGE ( 'NONE', *, *, #1503, .F. ) ;
#17247 = DIRECTION ( 'NONE',  ( 0.000000000000000000, 0.000000000000000000, 1.000000000000000000 ) ) ;
#17248 = VERTEX_POINT ( 'NONE', #13450 ) ;
#17250 = DIRECTION ( 'NONE',  ( 0.000000000000000000, 0.000000000000000000, 1.000000000000000000 ) ) ;
#17249 = CARTESIAN_POINT ( 'NONE',  ( -1.125303144053521720, -0.06093806783767415081, 1.990000000000000435 ) ) ;
#17251 = EDGE_CURVE ( 'NONE', #7392, #5878, #19786, .T. ) ;
#17252 = VERTEX_POINT ( 'NONE', #13662 ) ;
#17253 = ADVANCED_FACE ( 'NONE', ( #8914 ), #1528, .F. ) ;
#17255 = CARTESIAN_POINT ( 'NONE',  ( -2.329072882605735639, -0.007553407929848200870, 1.989999999999999991 ) ) ;
#17254 = CARTESIAN_POINT ( 'NONE',  ( -2.731847993664263218E-16, -0.1875000000000002220, 0.5000000000000001110 ) ) ;
#17256 = DIRECTION ( 'NONE',  ( -0.000000000000000000, -0.000000000000000000, 1.000000000000000000 ) ) ;
#17257 = ORIENTED_EDGE ( 'NONE', *, *, #4195, .F. ) ;
#17258 = DIRECTION ( 'NONE',  ( -0.000000000000000000, -0.000000000000000000, 1.000000000000000000 ) ) ;
#17259 = CARTESIAN_POINT ( 'NONE',  ( -1.113089749982195453, 0.03240533501963913099, 2.000000000000000000 ) ) ;
#17260 = ORIENTED_EDGE ( 'NONE', *, *, #5696, .F. ) ;
#17261 = EDGE_CURVE ( 'NONE', #9826, #12493, #9991, .T. ) ;
#17262 = DIRECTION ( 'NONE',  ( -0.000000000000000000, 1.000000000000000000, -0.000000000000000000 ) ) ;
#17263 = FACE_BOUND ( 'NONE', #8118, .T. ) ;
#17264 = CARTESIAN_POINT ( 'NONE',  ( -0.8777135111070829554, -0.05061037508177992916, 1.989999999999999991 ) ) ;
#17265 = VERTEX_POINT ( 'NONE', #9133 ) ;
#17266 = CARTESIAN_POINT ( 'NONE',  ( 1.499999999999999556, 0.1774999999999998523, -1.399500000000000410 ) ) ;
#17267 = FACE_OUTER_BOUND ( 'NONE', #12612, .T. ) ;
#17268 = ORIENTED_EDGE ( 'NONE', *, *, #2071, .T. ) ;
#17269 = EDGE_CURVE ( 'NONE', #18336, #4885, #10528, .T. ) ;
#17270 = ORIENTED_EDGE ( 'NONE', *, *, #15685, .F. ) ;
#17272 = DIRECTION ( 'NONE',  ( 0.000000000000000000, 0.000000000000000000, 1.000000000000000000 ) ) ;
#17271 = CARTESIAN_POINT ( 'NONE',  ( -1.092150718863464931, 0.02015795394178685959, 1.990000000000000435 ) ) ;
#17273 = CARTESIAN_POINT ( 'NONE',  ( -2.500000000000000000, 0.1875000000000000833, 1.000000000000000000 ) ) ;
#17274 = CARTESIAN_POINT ( 'NONE',  ( -1.235783553861152573, -0.03354746217196281216, 1.989999999999999991 ) ) ;
#17275 = AXIS2_PLACEMENT_3D ( 'NONE', #5202, #17461, #3724 ) ;
#17276 = CARTESIAN_POINT ( 'NONE',  ( -2.070277743426539807, -0.02829258568662299661, 1.989999999999999991 ) ) ;
#17277 = CARTESIAN_POINT ( 'NONE',  ( -1.000000000000000222, -0.1875000000000002220, 0.000000000000000000 ) ) ;
#17278 = DIRECTION ( 'NONE',  ( -0.000000000000000000, 1.000000000000000000, -0.000000000000000000 ) ) ;
#17279 = ORIENTED_EDGE ( 'NONE', *, *, #2168, .T. ) ;
#17280 = CARTESIAN_POINT ( 'NONE',  ( -2.431095103827960013, -0.007357481605376932528, 1.989999999999999991 ) ) ;
#17281 = EDGE_LOOP ( 'NONE', ( #8782, #11630, #2749, #7557 ) ) ;
#17282 = AXIS2_PLACEMENT_3D ( 'NONE', #7283, #14937, #5897 ) ;
#17283 = ORIENTED_EDGE ( 'NONE', *, *, #15567, .F. ) ;
#17284 = EDGE_CURVE ( 'NONE', #1228, #17678, #7416, .T. ) ;
#17285 = EDGE_CURVE ( 'NONE', #17265, #8131, #18661, .T. ) ;
#17286 = VECTOR ( 'NONE', #1540, 39.37007874015748143 ) ;
#17287 = CARTESIAN_POINT ( 'NONE',  ( 1.499999999999999556, 0.1875000000000000833, -0.6104999999999997096 ) ) ;
#17288 = DIRECTION ( 'NONE',  ( -0.000000000000000000, 1.000000000000000000, -0.000000000000000000 ) ) ;
#17289 = ORIENTED_EDGE ( 'NONE', *, *, #15955, .T. ) ;
#17290 = B_SPLINE_CURVE_WITH_KNOTS ( 'NONE', 3,
 ( #3992, #13318, #10088, #19342 ),
 .UNSPECIFIED., .F., .F.,
 ( 4, 4 ),
 ( 20.00000000000000000, 21.00000000000000000 ),
 .UNSPECIFIED. ) ;
#17291 = EDGE_LOOP ( 'NONE', ( #7130, #14791, #587, #10848 ) ) ;
#17292 = EDGE_CURVE ( 'NONE', #17565, #12022, #14806, .T. ) ;
#17293 = AXIS2_PLACEMENT_3D ( 'NONE', #15725, #12546, #1898 ) ;
#17294 = ORIENTED_EDGE ( 'NONE', *, *, #1108, .T. ) ;
#17295 = DIRECTION ( 'NONE',  ( 4.553079989440438697E-17, 0.000000000000000000, -1.000000000000000000 ) ) ;
#17296 = LINE ( 'NONE', #9658, #12564 ) ;
#17297 = CARTESIAN_POINT ( 'NONE',  ( -1.118907959759053439, 0.006326469182120093675, 1.999999999999999778 ) ) ;
#17298 = CIRCLE ( 'NONE', #12180, 0.1325000000000000344 ) ;
#17299 = DIRECTION ( 'NONE',  ( 0.000000000000000000, 0.000000000000000000, 1.000000000000000000 ) ) ;
#17300 = VECTOR ( 'NONE', #7408, 39.37007874015748143 ) ;
#17301 = CARTESIAN_POINT ( 'NONE',  ( 1.499999999999999556, 0.1774999999999998523, 0.5000000000000001110 ) ) ;
#17302 = ORIENTED_EDGE ( 'NONE', *, *, #15689, .T. ) ;
#17303 = FACE_BOUND ( 'NONE', #18046, .T. ) ;
#17304 = CARTESIAN_POINT ( 'NONE',  ( -1.416046936247540522, -0.03961257273737039952, 1.989999999999999991 ) ) ;
#17305 = VERTEX_POINT ( 'NONE', #21 ) ;
#17306 = ORIENTED_EDGE ( 'NONE', *, *, #4907, .T. ) ;
#17307 = VECTOR ( 'NONE', #1112, 39.37007874015748143 ) ;
#17308 = VERTEX_POINT ( 'NONE', #4334 ) ;
#17309 = FACE_OUTER_BOUND ( 'NONE', #7579, .T. ) ;
#17310 = EDGE_CURVE ( 'NONE', #7461, #11608, #12584, .T. ) ;
#17311 = CONICAL_SURFACE ( 'NONE', #8313, 0.07799999999999955580, 0.7853981633974722598 ) ;
#17312 = CARTESIAN_POINT ( 'NONE',  ( -0.9488633600842100169, -0.005566007974964672783, 1.989999999999999991 ) ) ;
#17313 = ADVANCED_FACE ( 'NONE', ( #1617 ), #7710, .F. ) ;
#17314 = ORIENTED_EDGE ( 'NONE', *, *, #10512, .T. ) ;
#17315 = CARTESIAN_POINT ( 'NONE',  ( -1.410229125018213958, -0.05458767095537301467, 2.000000000000000000 ) ) ;
#17316 = CARTESIAN_POINT ( 'NONE',  ( -2.230126915679671917, 0.000000000000000000, 2.000000000000000000 ) ) ;
#17317 = EDGE_CURVE ( 'NONE', #8675, #16302, #918, .T. ) ;
#17318 = CARTESIAN_POINT ( 'NONE',  ( -1.916399701654805110, -0.02288852061757441422, 2.000000000000000000 ) ) ;
#17320 = FACE_OUTER_BOUND ( 'NONE', #12728, .T. ) ;
#17319 = CARTESIAN_POINT ( 'NONE',  ( -2.648572011322244864E-16, 0.1875000000000000278, -1.567999999999998728 ) ) ;
#17321 = CARTESIAN_POINT ( 'NONE',  ( -0.8805888325669930516, 0.03972132491866873366, 2.000000000000000000 ) ) ;
#17322 = CONICAL_SURFACE ( 'NONE', #7043, 0.07799999999999955580, 0.7853981633974688181 ) ;
#17323 = PLANE ( 'NONE',  #17043 ) ;
#17324 = ORIENTED_EDGE ( 'NONE', *, *, #13993, .T. ) ;
#17325 = DIRECTION ( 'NONE',  ( -0.000000000000000000, 1.000000000000000000, -0.000000000000000000 ) ) ;
#17326 = VECTOR ( 'NONE', #7057, 39.37007874015748143 ) ;
#17327 = LINE ( 'NONE', #3301, #19043 ) ;
#17328 = CARTESIAN_POINT ( 'NONE',  ( -1.500000000000000222, -0.1875000000000002220, -0.4999999999999998335 ) ) ;
#17329 = EDGE_LOOP ( 'NONE', ( #11958, #3445, #1294, #7807 ) ) ;
#17330 = ORIENTED_EDGE ( 'NONE', *, *, #1135, .T. ) ;
#17331 = CARTESIAN_POINT ( 'NONE',  ( -1.826362826572527132, 0.05820747339833047540, 2.000000000000000000 ) ) ;
#17332 = ORIENTED_EDGE ( 'NONE', *, *, #9690, .F. ) ;
#17333 = CARTESIAN_POINT ( 'NONE',  ( -1.127706817929175376, 0.002886191610330636047, 1.989999999999999991 ) ) ;
#17334 = AXIS2_PLACEMENT_3D ( 'NONE', #473, #17788, #14203 ) ;
#17335 = CARTESIAN_POINT ( 'NONE',  ( -0.8941626991086717435, -0.02048486858875360125, 1.989999999999999547 ) ) ;
#17336 = VECTOR ( 'NONE', #10989, 39.37007874015748143 ) ;
#17337 = CARTESIAN_POINT ( 'NONE',  ( -0.9419062606588340936, -0.07333398794484133343, 1.999999999999999112 ) ) ;
#17338 = DIRECTION ( 'NONE',  ( -0.000000000000000000, -0.000000000000000000, 1.000000000000000000 ) ) ;
#17339 = CARTESIAN_POINT ( 'NONE',  ( -1.457645916110860362, 0.03909600242277407045, 2.000000000000000000 ) ) ;
#17340 = DIRECTION ( 'NONE',  ( -0.000000000000000000, 1.000000000000000000, -0.000000000000000000 ) ) ;
#17341 = CARTESIAN_POINT ( 'NONE',  ( -1.239525269533028773, -0.005069150010094858674, 2.000000000000000000 ) ) ;
#17342 = ORIENTED_EDGE ( 'NONE', *, *, #10996, .T. ) ;
#17343 = CARTESIAN_POINT ( 'NONE',  ( -1.266521218957620265, -0.06336715122148446622, 1.989999999999999991 ) ) ;
#17344 = ORIENTED_EDGE ( 'NONE', *, *, #13993, .F. ) ;
#17346 = CARTESIAN_POINT ( 'NONE',  ( -0.9806622698358756773, -0.02626842317787200440, 1.989999999999999991 ) ) ;
#17345 = DIRECTION ( 'NONE',  ( -0.000000000000000000, 1.000000000000000000, -0.000000000000000000 ) ) ;
#17347 = VERTEX_POINT ( 'NONE', #12355 ) ;
#17348 = CARTESIAN_POINT ( 'NONE',  ( -1.960027586499454300, 0.001132684167819806350, 1.989999999999999991 ) ) ;
#17349 = CIRCLE ( 'NONE', #3893, 0.07799999999999955580 ) ;
#17351 = DIRECTION ( 'NONE',  ( 0.000000000000000000, 0.000000000000000000, -1.000000000000000000 ) ) ;
#17350 = DIRECTION ( 'NONE',  ( -0.3081635399129963870, -0.9513333972211270861, 0.000000000000000000 ) ) ;
#17352 = CIRCLE ( 'NONE', #15432, 0.1249999999999999029 ) ;
#17353 = DIRECTION ( 'NONE',  ( 0.000000000000000000, 0.000000000000000000, 1.000000000000000000 ) ) ;
#17354 = VERTEX_POINT ( 'NONE', #11959 ) ;
#17355 = DIRECTION ( 'NONE',  ( -1.000000000000000000, 0.000000000000000000, 0.000000000000000000 ) ) ;
#17356 = VECTOR ( 'NONE', #15758, 39.37007874015748143 ) ;
#17357 = CARTESIAN_POINT ( 'NONE',  ( -1.824767814056328818, -0.04767673212995075099, 1.989999999999999991 ) ) ;
#17358 = CARTESIAN_POINT ( 'NONE',  ( -1.143438459771268345, 0.04439582071471834257, 2.000000000000000000 ) ) ;
#17359 = ADVANCED_FACE ( 'NONE', ( #7823 ), #8395, .F. ) ;
#17360 = ORIENTED_EDGE ( 'NONE', *, *, #18802, .T. ) ;
#17361 = CARTESIAN_POINT ( 'NONE',  ( -1.500000000000000222, 0.1875000000000000278, -1.600499999999999146 ) ) ;
#17362 = EDGE_CURVE ( 'NONE', #17548, #12921, #3509, .T. ) ;
#17363 = AXIS2_PLACEMENT_3D ( 'NONE', #9478, #7955, #14191 ) ;
#17364 = VECTOR ( 'NONE', #7559, 39.37007874015748143 ) ;
#17365 = VECTOR ( 'NONE', #5444, 39.37007874015748143 ) ;
#17366 = DIRECTION ( 'NONE',  ( 0.000000000000000000, 0.000000000000000000, 1.000000000000000000 ) ) ;
#17367 = CARTESIAN_POINT ( 'NONE',  ( -1.500000000000000222, 0.1875000000000000833, 1.000000000000000000 ) ) ;
#17368 = ORIENTED_EDGE ( 'NONE', *, *, #3903, .T. ) ;
#17369 = B_SPLINE_CURVE_WITH_KNOTS ( 'NONE', 3,
 ( #12952, #707, #6899, #13049 ),
 .UNSPECIFIED., .F., .F.,
 ( 4, 4 ),
 ( 0.000000000000000000, 0.9772566034467801144 ),
 .UNSPECIFIED. ) ;
#17370 = CARTESIAN_POINT ( 'NONE',  ( -2.000000000000000444, -0.1674999999999998990, -1.000000000000000000 ) ) ;
#17371 = EDGE_LOOP ( 'NONE', ( #16483, #18049, #19308, #10434, #4228, #1891, #1745, #6723, #3352, #14787, #3685, #17077 ) ) ;
#17372 = AXIS2_PLACEMENT_3D ( 'NONE', #3799, #14625, #16022 ) ;
#17373 = ORIENTED_EDGE ( 'NONE', *, *, #19273, .T. ) ;
#17375 = DIRECTION ( 'NONE',  ( 0.000000000000000000, 0.7071067811865305863, 0.7071067811865644481 ) ) ;
#17374 = CARTESIAN_POINT ( 'NONE',  ( -1.099955015701283401, 0.003809499515759745287, 1.990000000000000435 ) ) ;
#17376 = CARTESIAN_POINT ( 'NONE',  ( 0.4999999999999996114, 0.1875000000000000833, 1.000000000000000000 ) ) ;
#17377 = CARTESIAN_POINT ( 'NONE',  ( -0.9312562552848641095, -0.06121491900769114591, 1.989999999999999769 ) ) ;
#17378 = EDGE_CURVE ( 'NONE', #5655, #1760, #10500, .T. ) ;
#17379 = CARTESIAN_POINT ( 'NONE',  ( 0.000000000000000000, 0.000000000000000000, 1.989999999999999991 ) ) ;
#17380 = CONICAL_SURFACE ( 'NONE', #16090, 0.07799999999999955580, 0.7853981633974722598 ) ;
#17381 = CARTESIAN_POINT ( 'NONE',  ( -2.398462220378895005, 0.06249999999999999306, 1.989999999999999991 ) ) ;
#17382 = ORIENTED_EDGE ( 'NONE', *, *, #18436, .T. ) ;
#17383 = CARTESIAN_POINT ( 'NONE',  ( -1.916399701654805110, -0.03994566579789187583, 2.000000000000000000 ) ) ;
#17385 = ADVANCED_FACE ( 'NONE', ( #15935 ), #15782, .T. ) ;
#17384 = ORIENTED_EDGE ( 'NONE', *, *, #2236, .T. ) ;
#17386 = AXIS2_PLACEMENT_3D ( 'NONE', #11313, #1982, #14400 ) ;
#17387 = AXIS2_PLACEMENT_3D ( 'NONE', #5629, #6835, #14765 ) ;
#17388 = VECTOR ( 'NONE', #4499, 39.37007874015748143 ) ;
#17389 = ORIENTED_EDGE ( 'NONE', *, *, #14602, .F. ) ;
#17390 = EDGE_CURVE ( 'NONE', #3383, #15556, #18951, .T. ) ;
#17391 = EDGE_CURVE ( 'NONE', #1032, #14387, #12453, .T. ) ;
#17392 = EDGE_CURVE ( 'NONE', #5871, #12057, #8004, .T. ) ;
#17393 = CARTESIAN_POINT ( 'NONE',  ( -2.208074625069727404, 0.02309121695988506848, 1.989999999999999991 ) ) ;
#17394 = CARTESIAN_POINT ( 'NONE',  ( -2.076831753779929901, -0.07749999999999995781, 2.000000000000000000 ) ) ;
#17395 = ORIENTED_EDGE ( 'NONE', *, *, #9428, .T. ) ;
#17396 = CARTESIAN_POINT ( 'NONE',  ( -1.238586760043830060, 0.02142994144962640651, 1.989999999999999991 ) ) ;
#17397 = AXIS2_PLACEMENT_3D ( 'NONE', #8295, #18047, #12221 ) ;
#17398 = VECTOR ( 'NONE', #10824, 39.37007874015748143 ) ;
#17399 = VERTEX_POINT ( 'NONE', #12553 ) ;
#17400 = AXIS2_PLACEMENT_3D ( 'NONE', #11288, #2162, #8258 ) ;
#17401 = B_SPLINE_SURFACE_WITH_KNOTS ( 'NONE', 3, 1, ( 
 ( #12572, #18691 ),
 ( #4942, #3439 ),
 ( #9535, #14647 ),
 ( #16255, #1006 ),
 ( #4327, #8610 ),
 ( #11746, #10214 ),
 ( #1210, #913 ),
 ( #14743, #3928 ),
 ( #4222, #11652 ),
 ( #19275, #5606 ),
 ( #19385, #17857 ),
 ( #4125, #10034 ),
 ( #16160, #17768 ),
 ( #16354, #2623 ),
 ( #7291, #8721 ),
 ( #1118, #7206 ),
 ( #5693, #6999 ),
 ( #11841, #17949 ),
 ( #2733, #2426 ) ),
 .UNSPECIFIED., .F., .F., .F.,
 ( 4, 1, 1, 1, 1, 1, 1, 1, 1, 1, 1, 1, 1, 1, 1, 1, 4 ),
 ( 2, 2 ),
 ( 0.000000000000000000, 0.04303131765758239080, 0.09266939556843589720, 0.1485029264300349316, 0.2108658436675551195, 0.2797974732775349027, 0.3548637831700102163, 0.4366676840095834455, 0.5252163844137476278, 0.6123699522376382376, 0.6916475831570827459, 0.7626549098052964881, 0.8253270848014857552, 0.8803885142072371828, 0.9275903945061415579, 0.9672567817688610958, 1.000000000000000000 ),
 ( 0.000000000000000000, 1.000000000000000000 ),
 .UNSPECIFIED. ) ;
#17402 = ORIENTED_EDGE ( 'NONE', *, *, #15039, .T. ) ;
#17403 = DIRECTION ( 'NONE',  ( 1.000000000000000000, 0.000000000000000000, 0.000000000000000000 ) ) ;
#17404 = CARTESIAN_POINT ( 'NONE',  ( -1.266521218957620709, -0.06336715122148811608, 1.989999999999999991 ) ) ;
#17405 = CARTESIAN_POINT ( 'NONE',  ( 1.999999999999999778, 0.1774999999999998523, 1.567999999999998728 ) ) ;
#17406 = AXIS2_PLACEMENT_3D ( 'NONE', #2376, #14590, #1052 ) ;
#17407 = LINE ( 'NONE', #9768, #1481 ) ;
#17408 = CIRCLE ( 'NONE', #13556, 0.07799999999999955580 ) ;
#17409 = VECTOR ( 'NONE', #5397, 39.37007874015748143 ) ;
#17410 = ADVANCED_FACE ( 'NONE', ( #1816 ), #15837, .F. ) ;
#17411 = CYLINDRICAL_SURFACE ( 'NONE', #11213, 0.06799999999999883915 ) ;
#17412 = EDGE_CURVE ( 'NONE', #15263, #19390, #11948, .T. ) ;
#17413 = CARTESIAN_POINT ( 'NONE',  ( -1.238586760043830060, 0.02142994144962640651, 1.989999999999999991 ) ) ;
#17414 = ORIENTED_EDGE ( 'NONE', *, *, #15172, .F. ) ;
#17415 = FACE_BOUND ( 'NONE', #10874, .T. ) ;
#17416 = VERTEX_POINT ( 'NONE', #18563 ) ;
#17417 = ORIENTED_EDGE ( 'NONE', *, *, #13204, .T. ) ;
#17418 = EDGE_CURVE ( 'NONE', #1460, #14834, #2992, .T. ) ;
#17419 = VERTEX_POINT ( 'NONE', #5396 ) ;
#17420 = EDGE_CURVE ( 'NONE', #15750, #10334, #14634, .T. ) ;
#17421 = AXIS2_PLACEMENT_3D ( 'NONE', #17943, #17761, #13258 ) ;
#17422 = LINE ( 'NONE', #12623, #11903 ) ;
#17423 = AXIS2_PLACEMENT_3D ( 'NONE', #1128, #14958, #1221 ) ;
#17424 = EDGE_LOOP ( 'NONE', ( #3965, #18056, #16472, #5355 ) ) ;
#17425 = PLANE ( 'NONE',  #14870 ) ;
#17426 = CARTESIAN_POINT ( 'NONE',  ( -0.9488633600842100169, -0.005566007974964672783, 2.000000000000000444 ) ) ;
#17427 = CARTESIAN_POINT ( 'NONE',  ( -1.916399701654805110, -0.03149842529071201352, 1.989999999999999991 ) ) ;
#17429 = CARTESIAN_POINT ( 'NONE',  ( -2.731847993664263218E-16, 0.1875000000000000278, 1.000000000000000000 ) ) ;
#17428 = CARTESIAN_POINT ( 'NONE',  ( -1.301176063260840232, -0.07981308828879643547, 1.990000000000000213 ) ) ;
#17430 = CARTESIAN_POINT ( 'NONE',  ( -0.9083523647628525266, 0.05977679463217853290, 1.999999999999999334 ) ) ;
#17431 = EDGE_CURVE ( 'NONE', #7320, #14589, #13239, .T. ) ;
#17432 = CARTESIAN_POINT ( 'NONE',  ( -3.000000000000000444, -0.1774999999999998523, -2.000000000000000000 ) ) ;
#17433 = EDGE_CURVE ( 'NONE', #12616, #9964, #17934, .T. ) ;
#17434 = ORIENTED_EDGE ( 'NONE', *, *, #6375, .F. ) ;
#17435 = AXIS2_PLACEMENT_3D ( 'NONE', #5515, #3739, #16257 ) ;
#17436 = CARTESIAN_POINT ( 'NONE',  ( -1.295977581514158095, 0.01586252376882515969, 2.000000000000000000 ) ) ;
#17437 = B_SPLINE_CURVE_WITH_KNOTS ( 'NONE', 3,
 ( #242, #18693, #18489, #10846 ),
 .UNSPECIFIED., .F., .F.,
 ( 4, 4 ),
 ( 0.000000000000000000, 1.000000000000000000 ),
 .UNSPECIFIED. ) ;
#17438 = VECTOR ( 'NONE', #4134, 39.37007874015748143 ) ;
#17439 = DIRECTION ( 'NONE',  ( 0.000000000000000000, -1.000000000000000000, 0.000000000000000000 ) ) ;
#17440 = LINE ( 'NONE', #881, #1615 ) ;
#17441 = EDGE_CURVE ( 'NONE', #17419, #17511, #5590, .T. ) ;
#17442 = ORIENTED_EDGE ( 'NONE', *, *, #14624, .F. ) ;
#17443 = ORIENTED_EDGE ( 'NONE', *, *, #8420, .F. ) ;
#17444 = DIRECTION ( 'NONE',  ( -0.000000000000000000, 1.000000000000000000, -0.000000000000000000 ) ) ;
#17445 = ORIENTED_EDGE ( 'NONE', *, *, #11469, .T. ) ;
#17446 = EDGE_CURVE ( 'NONE', #10457, #18041, #11729, .T. ) ;
#17447 = CARTESIAN_POINT ( 'NONE',  ( -1.126134998360473372, 0.003199557890991807253, 2.000000000000000444 ) ) ;
#17448 = CARTESIAN_POINT ( 'NONE',  ( -0.8952035885387292780, -0.01786841868624657395, 1.990000000000000879 ) ) ;
#17449 = CARTESIAN_POINT ( 'NONE',  ( 0.000000000000000000, -0.04947959330265200989, 1.989999999999999991 ) ) ;
#17450 = DIRECTION ( 'NONE',  ( -0.000000000000000000, 1.000000000000000000, -0.000000000000000000 ) ) ;
#17451 = CARTESIAN_POINT ( 'NONE',  ( -1.920197458085017850, -0.04876793757658564460, 2.000000000000000000 ) ) ;
#17452 = CARTESIAN_POINT ( 'NONE',  ( -1.135792338067828977, -0.06158564005251824375, 1.989999999999999769 ) ) ;
#17453 = CARTESIAN_POINT ( 'NONE',  ( -6.082984139159354036E-05, 0.01711340292696035548, 2.000000000000000000 ) ) ;
#17454 = ORIENTED_EDGE ( 'NONE', *, *, #2099, .T. ) ;
#17455 = LINE ( 'NONE', #14417, #1514 ) ;
#17456 = VERTEX_POINT ( 'NONE', #11431 ) ;
#17458 = CARTESIAN_POINT ( 'NONE',  ( -1.015994391782170769, -0.02626842317787200440, 1.989999999999999991 ) ) ;
#17457 = DIRECTION ( 'NONE',  ( 0.000000000000000000, 0.000000000000000000, 1.000000000000000000 ) ) ;
#17459 = ORIENTED_EDGE ( 'NONE', *, *, #4642, .F. ) ;
#17460 = CARTESIAN_POINT ( 'NONE',  ( -1.097049770082478171, 0.007588891737304784453, 2.000000000000000000 ) ) ;
#17462 = DIRECTION ( 'NONE',  ( 1.000000000000000000, 0.000000000000000000, 0.000000000000000000 ) ) ;
#17461 = DIRECTION ( 'NONE',  ( -0.000000000000000000, 1.000000000000000000, -0.000000000000000000 ) ) ;
#17463 = DIRECTION ( 'NONE',  ( -1.000000000000000000, 0.000000000000000000, 0.000000000000000000 ) ) ;
#17464 = VERTEX_POINT ( 'NONE', #3905 ) ;
#17465 = DIRECTION ( 'NONE',  ( -0.000000000000000000, 1.000000000000000000, -0.000000000000000000 ) ) ;
#17466 = VECTOR ( 'NONE', #14867, 39.37007874015748143 ) ;
#17467 = CARTESIAN_POINT ( 'NONE',  ( -1.500000000000000222, -0.1875000000000002220, 0.3995000000000007434 ) ) ;
#17468 = EDGE_CURVE ( 'NONE', #13812, #3242, #8597, .T. ) ;
#17469 = CARTESIAN_POINT ( 'NONE',  ( -1.111496316006592489, 0.02620966724041061055, 1.989999999999999769 ) ) ;
#17470 = ORIENTED_EDGE ( 'NONE', *, *, #7301, .T. ) ;
#17471 = FACE_OUTER_BOUND ( 'NONE', #4155, .T. ) ;
#17472 = CARTESIAN_POINT ( 'NONE',  ( -2.552361239549643557, 0.06249999999999997918, 1.989999999999999769 ) ) ;
#17473 = FACE_OUTER_BOUND ( 'NONE', #6210, .T. ) ;
#17474 = EDGE_LOOP ( 'NONE', ( #7957, #8224, #14314, #18163 ) ) ;
#17475 = CARTESIAN_POINT ( 'NONE',  ( -1.500000000000000222, -0.1875000000000002220, -1.499999999999999778 ) ) ;
#17476 = ORIENTED_EDGE ( 'NONE', *, *, #100, .T. ) ;
#17477 = ORIENTED_EDGE ( 'NONE', *, *, #6360, .F. ) ;
#17479 = LINE ( 'NONE', #3647, #170 ) ;
#17478 = CARTESIAN_POINT ( 'NONE',  ( -2.000000000000000000, 0.1875000000000001110, 1.000000000000000222 ) ) ;
#17480 = CARTESIAN_POINT ( 'NONE',  ( 0.9999999999999994449, 0.1875000000000000833, -1.577999999999999403 ) ) ;
#17481 = DIRECTION ( 'NONE',  ( -0.000000000000000000, 1.000000000000000000, -0.000000000000000000 ) ) ;
#17482 = CIRCLE ( 'NONE', #3408, 0.07799999999999955580 ) ;
#17483 = PLANE ( 'NONE',  #10689 ) ;
#17484 = CARTESIAN_POINT ( 'NONE',  ( -2.000000000000000444, 0.1774999999999998523, 0.5000000000000001110 ) ) ;
#17485 = FACE_OUTER_BOUND ( 'NONE', #18706, .T. ) ;
#17486 = ORIENTED_EDGE ( 'NONE', *, *, #15606, .T. ) ;
#17487 = ORIENTED_EDGE ( 'NONE', *, *, #16192, .F. ) ;
#17488 = EDGE_LOOP ( 'NONE', ( #10752, #14222 ) ) ;
#17489 = FACE_OUTER_BOUND ( 'NONE', #7494, .T. ) ;
#17490 = VECTOR ( 'NONE', #9537, 39.37007874015748143 ) ;
#17491 = CARTESIAN_POINT ( 'NONE',  ( 2.500000000000000000, 0.1875000000000000278, -1.000000000000000000 ) ) ;
#17492 = CARTESIAN_POINT ( 'NONE',  ( -2.500000000000000000, 0.1875000000000000833, -1.389499999999999957 ) ) ;
#17493 = ORIENTED_EDGE ( 'NONE', *, *, #19648, .F. ) ;
#17494 = CARTESIAN_POINT ( 'NONE',  ( -1.844960762880392569, 0.01232601208780407381, 2.000000000000000000 ) ) ;
#17495 = EDGE_CURVE ( 'NONE', #9785, #263, #11631, .T. ) ;
#17496 = VERTEX_POINT ( 'NONE', #8697 ) ;
#17497 = ORIENTED_EDGE ( 'NONE', *, *, #2808, .F. ) ;
#17498 = FACE_OUTER_BOUND ( 'NONE', #6842, .T. ) ;
#17499 = DIRECTION ( 'NONE',  ( -0.000000000000000000, 1.000000000000000000, -0.000000000000000000 ) ) ;
#17500 = CARTESIAN_POINT ( 'NONE',  ( -1.848177898607117120, -0.02104273417885666603, 2.000000000000000000 ) ) ;
#17501 = CYLINDRICAL_SURFACE ( 'NONE', #5292, 0.1004999999999993815 ) ;
#17502 = CARTESIAN_POINT ( 'NONE',  ( -0.9382588251875886298, 0.005676311095230006896, 2.000000000000000444 ) ) ;
#17503 = EDGE_CURVE ( 'NONE', #5986, #400, #696, .T. ) ;
#17504 = ADVANCED_FACE ( 'NONE', ( #17750 ), #899, .F. ) ;
#17505 = LINE ( 'NONE', #5260, #7729 ) ;
#17506 = ORIENTED_EDGE ( 'NONE', *, *, #1477, .T. ) ;
#17507 = DIRECTION ( 'NONE',  ( -0.000000000000000000, 1.000000000000000000, -0.000000000000000000 ) ) ;
#17508 = FACE_BOUND ( 'NONE', #839, .T. ) ;
#17509 = AXIS2_PLACEMENT_3D ( 'NONE', #6389, #1814, #4812 ) ;
#17510 = VERTEX_POINT ( 'NONE', #5490 ) ;
#17511 = VERTEX_POINT ( 'NONE', #4014 ) ;
#17512 = ORIENTED_EDGE ( 'NONE', *, *, #3660, .F. ) ;
#17513 = DIRECTION ( 'NONE',  ( 0.000000000000000000, 0.000000000000000000, 1.000000000000000000 ) ) ;
#17514 = EDGE_CURVE ( 'NONE', #6082, #11751, #16003, .T. ) ;
#17515 = AXIS2_PLACEMENT_3D ( 'NONE', #17566, #14744, #6912 ) ;
#17516 = ORIENTED_EDGE ( 'NONE', *, *, #498, .T. ) ;
#17517 = FACE_OUTER_BOUND ( 'NONE', #186, .T. ) ;
#17518 = CARTESIAN_POINT ( 'NONE',  ( -2.500000000000000000, 0.1875000000000000278, 0.6004999999999994786 ) ) ;
#17519 = CARTESIAN_POINT ( 'NONE',  ( -2.028922884196485477, 0.06250000000000008327, 1.989999999999999991 ) ) ;
#17520 = CARTESIAN_POINT ( 'NONE',  ( 1.499999999999999556, 0.1774999999999998523, 1.399500000000000410 ) ) ;
#17521 = EDGE_CURVE ( 'NONE', #15534, #2891, #16238, .T. ) ;
#17522 = LINE ( 'NONE', #14213, #506 ) ;
#17523 = EDGE_CURVE ( 'NONE', #3477, #8311, #14724, .T. ) ;
#17524 = FACE_OUTER_BOUND ( 'NONE', #19788, .T. ) ;
#17525 = CARTESIAN_POINT ( 'NONE',  ( -1.858494428886714234, 0.06383068324651747227, 1.989999999999999991 ) ) ;
#17526 = CARTESIAN_POINT ( 'NONE',  ( -1.092701544649374634, -0.05966060479371365632, 1.989999999999999547 ) ) ;
#17527 = CARTESIAN_POINT ( 'NONE',  ( -2.398189951349399607, -0.07749999999999999944, 1.989999999999999991 ) ) ;
#17528 = DIRECTION ( 'NONE',  ( 0.000000000000000000, 0.000000000000000000, 1.000000000000000000 ) ) ;
#17529 = EDGE_LOOP ( 'NONE', ( #1263, #12223, #2885, #567 ) ) ;
#17530 = ORIENTED_EDGE ( 'NONE', *, *, #10425, .F. ) ;
#17531 = FACE_BOUND ( 'NONE', #3010, .T. ) ;
#17532 = B_SPLINE_CURVE_WITH_KNOTS ( 'NONE', 3,
 ( #9384, #12706, #15596, #5061, #8159, #11281, #1778, #18721, #17119, #9664, #277, #3379, #15791, #18910, #2065, #14287, #562, #5149, #17413 ),
 .UNSPECIFIED., .F., .F.,
 ( 4, 1, 1, 1, 1, 1, 1, 1, 1, 1, 1, 1, 1, 1, 1, 1, 4 ),
 ( 0.000000000000000000, 0.07959640552497304622, 0.1550595686247422389, 0.2255657279545721927, 0.2920476435705570140, 0.3549434239897081289, 0.4147700131882643415, 0.4721274002083027943, 0.5276956142018842666, 0.5822216672145679173, 0.6373010837017990537, 0.6922962701158098531, 0.7487473408434746069, 0.8072682280897907070, 0.8685966535173856862, 0.9328445325509548969, 1.000000000000000000 ),
 .UNSPECIFIED. ) ;
#17533 = VERTEX_POINT ( 'NONE', #6787 ) ;
#17534 = CARTESIAN_POINT ( 'NONE',  ( -1.138570303725351396, 0.002008016359853576679, 2.000000000000000444 ) ) ;
#17535 = ADVANCED_FACE ( 'NONE', ( #16033 ), #2200, .T. ) ;
#17536 = CARTESIAN_POINT ( 'NONE',  ( -0.9171627942731966909, -0.003346250572690402745, 1.999999999999999778 ) ) ;
#17537 = EDGE_CURVE ( 'NONE', #17548, #16923, #17074, .T. ) ;
#17538 = CARTESIAN_POINT ( 'NONE',  ( -0.9563644614970848723, -0.05965104278910975111, 2.000000000000000444 ) ) ;
#17539 = DIRECTION ( 'NONE',  ( -0.000000000000000000, 0.000000000000000000, 1.000000000000000000 ) ) ;
#17540 = EDGE_CURVE ( 'NONE', #10141, #7825, #7120, .T. ) ;
#17541 = DIRECTION ( 'NONE',  ( -0.000000000000000000, 1.000000000000000000, -0.000000000000000000 ) ) ;
#17542 = AXIS2_PLACEMENT_3D ( 'NONE', #10522, #10619, #13656 ) ;
#17543 = LINE ( 'NONE', #17453, #12708 ) ;
#17544 = ORIENTED_EDGE ( 'NONE', *, *, #14847, .F. ) ;
#17545 = ADVANCED_FACE ( 'NONE', ( #1101 ), #7190, .T. ) ;
#17546 = CARTESIAN_POINT ( 'NONE',  ( -1.826719784047824646, 0.01055929850753797514, 1.989999999999999991 ) ) ;
#17547 = ADVANCED_FACE ( 'NONE', ( #11826 ), #10981, .F. ) ;
#17548 = VERTEX_POINT ( 'NONE', #8893 ) ;
#17550 = CARTESIAN_POINT ( 'NONE',  ( -1.111509820769042367, 0.05577602512952017227, 1.990000000000000435 ) ) ;
#17549 = DIRECTION ( 'NONE',  ( -0.000000000000000000, -0.000000000000000000, 1.000000000000000000 ) ) ;
#17551 = ORIENTED_EDGE ( 'NONE', *, *, #8842, .F. ) ;
#17552 = DIRECTION ( 'NONE',  ( -0.000000000000000000, 1.000000000000000000, -0.000000000000000000 ) ) ;
#17554 = CARTESIAN_POINT ( 'NONE',  ( -1.293231850709568143, 0.01301713572147237229, 2.000000000000000000 ) ) ;
#17553 = DIRECTION ( 'NONE',  ( -0.000000000000000000, -0.000000000000000000, 1.000000000000000000 ) ) ;
#17555 = CARTESIAN_POINT ( 'NONE',  ( -0.9478218286119850511, -0.004102687427685479740, 1.990000000000000435 ) ) ;
#17556 = VERTEX_POINT ( 'NONE', #12124 ) ;
#17557 = CARTESIAN_POINT ( 'NONE',  ( -1.889386153983140693, -0.0008960994576006968372, 2.000000000000000000 ) ) ;
#17558 = CARTESIAN_POINT ( 'NONE',  ( -1.142306710889778198, 0.04439013031792121006, 2.000000000000000000 ) ) ;
#17559 = CARTESIAN_POINT ( 'NONE',  ( -2.500000000000000000, 0.1875000000000000833, 1.077999999999999625 ) ) ;
#17560 = VERTEX_POINT ( 'NONE', #10604 ) ;
#17561 = CARTESIAN_POINT ( 'NONE',  ( -0.9566660219107061547, 0.03713220329229511424, 2.000000000000000444 ) ) ;
#17562 = B_SPLINE_SURFACE_WITH_KNOTS ( 'NONE', 3, 1, ( 
 ( #19222, #16517 ),
 ( #16412, #16306 ),
 ( #2688, #7164 ),
 ( #14904, #13316 ),
 ( #7353, #5458 ),
 ( #8967, #5750 ),
 ( #4089, #11596 ),
 ( #17721, #17909 ),
 ( #16213, #5659 ),
 ( #4285, #10384 ),
 ( #10177, #14999 ),
 ( #19438, #10268 ),
 ( #13502, #19634 ),
 ( #5862, #12008 ),
 ( #19734, #7565 ),
 ( #19826, #3376 ),
 ( #273, #4670 ),
 ( #1661, #12098 ),
 ( #13798, #66 ) ),
 .UNSPECIFIED., .F., .F., .F.,
 ( 4, 1, 1, 1, 1, 1, 1, 1, 1, 1, 1, 1, 1, 1, 1, 1, 4 ),
 ( 2, 2 ),
 ( 0.000000000000000000, 0.05873203710086411650, 0.1146029008469807292, 0.1676568100446121923, 0.2179667070908433146, 0.2657752056293757326, 0.3111706510536957904, 0.3537918046646695291, 0.3947449080003064825, 0.4728059510824627054, 0.5491923665616073036, 0.6247801075795542669, 0.7026247640242253567, 0.7797414321940386861, 0.8540634639886255375, 0.9271552664103499541, 1.000000000000000000 ),
 ( 0.000000000000000000, 1.000000000000000000 ),
 .UNSPECIFIED. ) ;
#17563 = FACE_OUTER_BOUND ( 'NONE', #9361, .T. ) ;
#17564 = CARTESIAN_POINT ( 'NONE',  ( -0.9063598219382917875, -0.07780441792832980263, 1.989999999999999769 ) ) ;
#17565 = VERTEX_POINT ( 'NONE', #13639 ) ;
#17566 = CARTESIAN_POINT ( 'NONE',  ( -2.000000000000000000, -0.1674999999999998990, 1.000000000000000222 ) ) ;
#17567 = ADVANCED_FACE ( 'NONE', ( #13429 ), #19764, .F. ) ;
#17568 = CARTESIAN_POINT ( 'NONE',  ( -2.500000000000000000, 0.1875000000000000833, 0.000000000000000000 ) ) ;
#17569 = EDGE_LOOP ( 'NONE', ( #14208, #19669, #18068, #13622 ) ) ;
#17570 = ORIENTED_EDGE ( 'NONE', *, *, #7410, .T. ) ;
#17572 = DIRECTION ( 'NONE',  ( -0.000000000000000000, 1.000000000000000000, -0.000000000000000000 ) ) ;
#17571 = DIRECTION ( 'NONE',  ( -0.000000000000000000, -0.000000000000000000, 1.000000000000000000 ) ) ;
#17573 = LINE ( 'NONE', #11455, #16720 ) ;
#17574 = CARTESIAN_POINT ( 'NONE',  ( 2.500000000000000000, 0.1875000000000000833, -1.000000000000000000 ) ) ;
#17575 = CARTESIAN_POINT ( 'NONE',  ( -1.814845299932890565, -0.04767673212995075099, 2.000000000000000000 ) ) ;
#17576 = CARTESIAN_POINT ( 'NONE',  ( -1.812850404675377503, -0.03551984494911793883, 1.989999999999999991 ) ) ;
#17577 = VERTEX_POINT ( 'NONE', #8994 ) ;
#17578 = CARTESIAN_POINT ( 'NONE',  ( -2.875000000000000444, 0.1875000000000000278, -1.875000000000000000 ) ) ;
#17579 = ORIENTED_EDGE ( 'NONE', *, *, #11382, .T. ) ;
#17580 = ORIENTED_EDGE ( 'NONE', *, *, #18531, .F. ) ;
#17581 = DIRECTION ( 'NONE',  ( -0.000000000000000000, 1.000000000000000000, -0.000000000000000000 ) ) ;
#17582 = B_SPLINE_CURVE_WITH_KNOTS ( 'NONE', 3,
 ( #15564, #9148, #13677, #16884 ),
 .UNSPECIFIED., .F., .F.,
 ( 4, 4 ),
 ( 2.000000000000000000, 3.000000000000000000 ),
 .UNSPECIFIED. ) ;
#17583 = CARTESIAN_POINT ( 'NONE',  ( -2.261623894369528376, 0.001861284077840029720, 2.000000000000000000 ) ) ;
#17584 = DIRECTION ( 'NONE',  ( 0.000000000000000000, 0.000000000000000000, 1.000000000000000000 ) ) ;
#17585 = EDGE_LOOP ( 'NONE', ( #19590, #5636, #15379, #3034 ) ) ;
#17586 = FACE_OUTER_BOUND ( 'NONE', #4130, .T. ) ;
#17587 = ORIENTED_EDGE ( 'NONE', *, *, #18547, .F. ) ;
#17588 = VERTEX_POINT ( 'NONE', #18229 ) ;
#17589 = FACE_BOUND ( 'NONE', #2882, .T. ) ;
#17590 = DIRECTION ( 'NONE',  ( 0.000000000000000000, 0.000000000000000000, 1.000000000000000000 ) ) ;
#17591 = CARTESIAN_POINT ( 'NONE',  ( -1.125303144053521498, -0.06093806783767414387, 1.989999999999999991 ) ) ;
#17592 = CARTESIAN_POINT ( 'NONE',  ( -2.205926102488342977, 0.06249999999999997918, 1.989999999999999991 ) ) ;
#17593 = CARTESIAN_POINT ( 'NONE',  ( -1.128484114853079090, -0.01439985561015805562, 1.989999999999999991 ) ) ;
#17594 = CARTESIAN_POINT ( 'NONE',  ( -0.9295098103779275700, 0.01016531356377292118, 1.990000000000000879 ) ) ;
#17595 = CARTESIAN_POINT ( 'NONE',  ( -1.930693815238363475, 0.03173388038866734040, 1.989999999999999991 ) ) ;
#17596 = ORIENTED_EDGE ( 'NONE', *, *, #15650, .T. ) ;
#17597 = CARTESIAN_POINT ( 'NONE',  ( 0.9999999999999996669, -0.1875000000000002220, 0.000000000000000000 ) ) ;
#17598 = FACE_BOUND ( 'NONE', #9001, .T. ) ;
#17599 = ORIENTED_EDGE ( 'NONE', *, *, #6858, .T. ) ;
#17600 = EDGE_LOOP ( 'NONE', ( #6146, #2224, #9700, #9705 ) ) ;
#17601 = VERTEX_POINT ( 'NONE', #1406 ) ;
#17602 = ADVANCED_FACE ( 'NONE', ( #18448, #1505 ), #19668, .F. ) ;
#17603 = DIRECTION ( 'NONE',  ( -0.000000000000000000, 1.000000000000000000, -0.000000000000000000 ) ) ;
#17604 = VECTOR ( 'NONE', #17743, 39.37007874015748143 ) ;
#17605 = EDGE_CURVE ( 'NONE', #12428, #12041, #16106, .T. ) ;
#17606 = EDGE_CURVE ( 'NONE', #3179, #11207, #7505, .T. ) ;
#17607 = ORIENTED_EDGE ( 'NONE', *, *, #16463, .F. ) ;
#17608 = CIRCLE ( 'NONE', #17282, 0.1249999999999994865 ) ;
#17609 = PLANE ( 'NONE',  #16803 ) ;
#17610 = CARTESIAN_POINT ( 'NONE',  ( -2.000000000000000000, -0.1674999999999998990, 1.132500000000000284 ) ) ;
#17611 = CARTESIAN_POINT ( 'NONE',  ( -1.929311169827720107, -0.02006900840763576471, 2.000000000000000000 ) ) ;
#17612 = CARTESIAN_POINT ( 'NONE',  ( -2.500000000000000000, 0.1875000000000000833, 0.07799999999999955580 ) ) ;
#17613 = CIRCLE ( 'NONE', #16664, 0.07799999999999955580 ) ;
#17614 = LINE ( 'NONE', #12721, #12365 ) ;
#17615 = CARTESIAN_POINT ( 'NONE',  ( -1.989999999999999991, 0.1875000000000000833, 0.07799999999999955580 ) ) ;
#17616 = EDGE_LOOP ( 'NONE', ( #14952, #5541, #17936, #5322 ) ) ;
#17617 = DIRECTION ( 'NONE',  ( 0.000000000000000000, 0.000000000000000000, 1.000000000000000000 ) ) ;
#17618 = VERTEX_POINT ( 'NONE', #5980 ) ;
#17619 = AXIS2_PLACEMENT_3D ( 'NONE', #9239, #3340, #14250 ) ;
#17620 = DIRECTION ( 'NONE',  ( 0.000000000000000000, 0.000000000000000000, 1.000000000000000000 ) ) ;
#17621 = EDGE_CURVE ( 'NONE', #6771, #10710, #4756, .T. ) ;
#17622 = DIRECTION ( 'NONE',  ( 0.000000000000000000, 0.000000000000000000, 1.000000000000000000 ) ) ;
#17623 = ORIENTED_EDGE ( 'NONE', *, *, #8649, .T. ) ;
#17624 = ORIENTED_EDGE ( 'NONE', *, *, #9896, .F. ) ;
#17625 = FACE_BOUND ( 'NONE', #19146, .T. ) ;
#17626 = AXIS2_PLACEMENT_3D ( 'NONE', #14401, #8380, #5282 ) ;
#17627 = ORIENTED_EDGE ( 'NONE', *, *, #9281, .T. ) ;
#17628 = DIRECTION ( 'NONE',  ( 0.000000000000000000, 0.000000000000000000, 1.000000000000000000 ) ) ;
#17629 = EDGE_CURVE ( 'NONE', #5050, #12433, #9692, .T. ) ;
#17630 = LINE ( 'NONE', #595, #10313 ) ;
#17631 = EDGE_CURVE ( 'NONE', #13438, #10136, #10713, .T. ) ;
#17632 = EDGE_CURVE ( 'NONE', #3753, #556, #8738, .T. ) ;
#17633 = B_SPLINE_CURVE_WITH_KNOTS ( 'NONE', 3,
 ( #5271, #16114, #18923, #2078 ),
 .UNSPECIFIED., .F., .F.,
 ( 4, 4 ),
 ( 31.00000000000000000, 32.00000000000000000 ),
 .UNSPECIFIED. ) ;
#17634 = DIRECTION ( 'NONE',  ( 0.3610170166550575321, -0.9325592279772271231, 0.000000000000000000 ) ) ;
#17635 = AXIS2_PLACEMENT_3D ( 'NONE', #16431, #7268, #1393 ) ;
#17636 = CARTESIAN_POINT ( 'NONE',  ( 1.999999999999999778, 0.1875000000000000833, 0.4220000000000005969 ) ) ;
#17637 = CARTESIAN_POINT ( 'NONE',  ( -2.731847993664263218E-16, -0.1875000000000002220, -0.9320000000000011608 ) ) ;
#17638 = CARTESIAN_POINT ( 'NONE',  ( -1.000000000000000222, -0.1875000000000002220, 1.000000000000000000 ) ) ;
#17639 = ORIENTED_EDGE ( 'NONE', *, *, #7097, .T. ) ;
#17640 = DIRECTION ( 'NONE',  ( -0.000000000000000000, 1.000000000000000000, -0.000000000000000000 ) ) ;
#17641 = AXIS2_PLACEMENT_3D ( 'NONE', #11642, #14544, #6903 ) ;
#17642 = ORIENTED_EDGE ( 'NONE', *, *, #19842, .T. ) ;
#17644 = CARTESIAN_POINT ( 'NONE',  ( -2.329072882605735639, -0.007553407929848200870, 2.000000000000000000 ) ) ;
#17643 = DIRECTION ( 'NONE',  ( 0.000000000000000000, 0.7071067811865305863, 0.7071067811865644481 ) ) ;
#17645 = ORIENTED_EDGE ( 'NONE', *, *, #9464, .F. ) ;
#17646 = CARTESIAN_POINT ( 'NONE',  ( -0.9004749149499479133, 0.03732939632545931308, 2.000000000000000000 ) ) ;
#17647 = LINE ( 'NONE', #14638, #9097 ) ;
#17648 =( BOUNDED_SURFACE ( )  B_SPLINE_SURFACE ( 3, 1, ( 
 ( #9149, #4251 ),
 ( #1234, #1545 ),
 ( #13768, #42 ),
 ( #2651, #5822 ) ),
 .UNSPECIFIED., .F., .F., .T. ) 
 B_SPLINE_SURFACE_WITH_KNOTS ( ( 4, 4 ),
 ( 2, 2 ),
 ( 0.000000000000000000, 1.000000000000000000 ),
 ( 0.000000000000000000, 1.000000000000000000 ),
 .UNSPECIFIED. ) 
 GEOMETRIC_REPRESENTATION_ITEM ( )  RATIONAL_B_SPLINE_SURFACE ( (
 ( 1.000000000000000000, 1.000000000000000000),
 ( 0.9947121345829696981, 0.9947121345829696981),
 ( 0.9947121345829696981, 0.9947121345829696981),
 ( 1.000000000000000000, 1.000000000000000000) ) ) 
 REPRESENTATION_ITEM ( '' )  SURFACE ( )  );
#17649 = EDGE_CURVE ( 'NONE', #12210, #8628, #15052, .T. ) ;
#17650 = DIRECTION ( 'NONE',  ( -0.000000000000000000, 1.000000000000000000, -0.000000000000000000 ) ) ;
#17651 = ADVANCED_FACE ( 'NONE', ( #19851 ), #6074, .F. ) ;
#17652 = ORIENTED_EDGE ( 'NONE', *, *, #7070, .T. ) ;
#17653 = CARTESIAN_POINT ( 'NONE',  ( -2.500000000000000000, 0.1875000000000000833, -0.07799999999999955580 ) ) ;
#17654 = FACE_OUTER_BOUND ( 'NONE', #9426, .T. ) ;
#17655 = DIRECTION ( 'NONE',  ( -0.000000000000000000, 1.000000000000000000, -0.000000000000000000 ) ) ;
#17656 = AXIS2_PLACEMENT_3D ( 'NONE', #2512, #13249, #8600 ) ;
#17657 = CARTESIAN_POINT ( 'NONE',  ( -1.120732122898655980, 0.04133317538839298422, 1.999999999999999778 ) ) ;
#17658 = EDGE_CURVE ( 'NONE', #16204, #4282, #9207, .T. ) ;
#17659 = CIRCLE ( 'NONE', #18624, 0.06799999999999883915 ) ;
#17660 = ORIENTED_EDGE ( 'NONE', *, *, #11743, .F. ) ;
#17661 = CARTESIAN_POINT ( 'NONE',  ( -0.9644267933175650898, 0.01364564564426917759, 2.000000000000000444 ) ) ;
#17662 = LINE ( 'NONE', #16159, #15788 ) ;
#17663 = CARTESIAN_POINT ( 'NONE',  ( -1.901827703454399554, -0.001437183731864110628, 2.000000000000000000 ) ) ;
#17664 = DIRECTION ( 'NONE',  ( -0.000000000000000000, 1.000000000000000000, -0.000000000000000000 ) ) ;
#17665 = ORIENTED_EDGE ( 'NONE', *, *, #8075, .F. ) ;
#17666 = VECTOR ( 'NONE', #15308, 39.37007874015748143 ) ;
#17667 = AXIS2_PLACEMENT_3D ( 'NONE', #7204, #10519, #13358 ) ;
#17668 = ORIENTED_EDGE ( 'NONE', *, *, #10517, .T. ) ;
#17670 = LINE ( 'NONE', #3835, #15224 ) ;
#17669 = CARTESIAN_POINT ( 'NONE',  ( 1.499999999999999556, 0.1875000000000000833, -0.4999999999999998335 ) ) ;
#17671 = CARTESIAN_POINT ( 'NONE',  ( -0.9312562552848641095, -0.06121491900769114591, 2.000000000000000444 ) ) ;
#17672 = AXIS2_PLACEMENT_3D ( 'NONE', #5346, #18904, #5146 ) ;
#17673 = FACE_OUTER_BOUND ( 'NONE', #17846, .T. ) ;
#17674 = CARTESIAN_POINT ( 'NONE',  ( 3.000000000000000444, 0.1774999999999998523, 1.875000000000000000 ) ) ;
#17675 = ADVANCED_FACE ( 'NONE', ( #7685 ), #19005, .F. ) ;
#17676 = DIRECTION ( 'NONE',  ( -0.000000000000000000, 1.000000000000000000, -0.000000000000000000 ) ) ;
#17677 = B_SPLINE_CURVE_WITH_KNOTS ( 'NONE', 3,
 ( #16492, #9043, #10239, #1338 ),
 .UNSPECIFIED., .F., .F.,
 ( 4, 4 ),
 ( 2.000000000000000000, 2.975681215382768308 ),
 .UNSPECIFIED. ) ;
#17678 = VERTEX_POINT ( 'NONE', #8802 ) ;
#17679 = ADVANCED_FACE ( 'NONE', ( #14932 ), #7278, .F. ) ;
#17680 = CARTESIAN_POINT ( 'NONE',  ( -2.328954433397261159, -0.07749999999999995781, 1.989999999999999991 ) ) ;
#17681 = EDGE_LOOP ( 'NONE', ( #5161, #12837, #4925, #1447 ) ) ;
#17682 = VECTOR ( 'NONE', #12920, 39.37007874015748143 ) ;
#17683 = AXIS2_PLACEMENT_3D ( 'NONE', #267, #1565, #4759 ) ;
#17684 = CARTESIAN_POINT ( 'NONE',  ( -1.112633265949342087, -0.005069150010094892501, 2.000000000000000000 ) ) ;
#17685 = ORIENTED_EDGE ( 'NONE', *, *, #8695, .F. ) ;
#17686 = FACE_OUTER_BOUND ( 'NONE', #11399, .T. ) ;
#17687 = AXIS2_PLACEMENT_3D ( 'NONE', #18882, #9633, #5124 ) ;
#17688 = CYLINDRICAL_SURFACE ( 'NONE', #2010, 0.06799999999999883915 ) ;
#17689 = CARTESIAN_POINT ( 'NONE',  ( -1.765035377043628451, -0.006022654408624822896, 2.000000000000000000 ) ) ;
#17690 = ORIENTED_EDGE ( 'NONE', *, *, #14930, .F. ) ;
#17691 = DIRECTION ( 'NONE',  ( 0.000000000000000000, 0.000000000000000000, 1.000000000000000000 ) ) ;
#17692 = VERTEX_POINT ( 'NONE', #1687 ) ;
#17693 = EDGE_LOOP ( 'NONE', ( #5509, #283, #2650, #2110, #18772 ) ) ;
#17694 = DIRECTION ( 'NONE',  ( -0.000000000000000000, 1.000000000000000000, -0.000000000000000000 ) ) ;
#17695 = CARTESIAN_POINT ( 'NONE',  ( -2.500000000000000000, 0.1875000000000000833, 0.5000000000000001110 ) ) ;
#17696 = CARTESIAN_POINT ( 'NONE',  ( 1.499999999999999556, 0.1774999999999998523, 1.499999999999999778 ) ) ;
#17697 = CIRCLE ( 'NONE', #5188, 0.1325000000000000344 ) ;
#17698 = AXIS2_PLACEMENT_3D ( 'NONE', #5717, #5820, #11977 ) ;
#17699 = CARTESIAN_POINT ( 'NONE',  ( -0.9202664238839274313, -0.003302543912780135562, 1.989999999999999991 ) ) ;
#17700 = CONICAL_SURFACE ( 'NONE', #11949, 0.07799999999999955580, 0.7853981633974688181 ) ;
#17701 = DIRECTION ( 'NONE',  ( 0.000000000000000000, 0.000000000000000000, 1.000000000000000000 ) ) ;
#17702 = DIRECTION ( 'NONE',  ( 0.000000000000000000, 0.000000000000000000, 1.000000000000000000 ) ) ;
#17703 = DIRECTION ( 'NONE',  ( -0.3531590256068207756, -0.9355633076561098438, 0.000000000000000000 ) ) ;
#17704 = CIRCLE ( 'NONE', #11301, 0.06799999999999883915 ) ;
#17705 = AXIS2_PLACEMENT_3D ( 'NONE', #18841, #495, #14120 ) ;
#17706 = CARTESIAN_POINT ( 'NONE',  ( -1.953606870393167938, 0.02502059470610973335, 1.989999999999999991 ) ) ;
#17707 = CARTESIAN_POINT ( 'NONE',  ( -3.000000000000000444, 0.1875000000000000278, 1.875000000000000000 ) ) ;
#17708 = ORIENTED_EDGE ( 'NONE', *, *, #7728, .T. ) ;
#17709 = ORIENTED_EDGE ( 'NONE', *, *, #18771, .T. ) ;
#17710 = ORIENTED_EDGE ( 'NONE', *, *, #2583, .T. ) ;
#17711 = VECTOR ( 'NONE', #17643, 39.37007874015748143 ) ;
#17712 = AXIS2_PLACEMENT_3D ( 'NONE', #3319, #1809, #6484 ) ;
#17713 = CARTESIAN_POINT ( 'NONE',  ( -1.169689122248554813, 0.04439582071471834257, 2.000000000000000000 ) ) ;
#17714 = VECTOR ( 'NONE', #5503, 39.37007874015748854 ) ;
#17715 = CARTESIAN_POINT ( 'NONE',  ( -1.088838855519643323, -0.05166916697282528809, 1.999999999999999334 ) ) ;
#17716 = CIRCLE ( 'NONE', #11299, 0.1249999999999994865 ) ;
#17717 = ORIENTED_EDGE ( 'NONE', *, *, #17503, .F. ) ;
#17718 = CONICAL_SURFACE ( 'NONE', #2025, 0.1104999999999998206, 0.7853981633974449483 ) ;
#17719 = DIRECTION ( 'NONE',  ( 0.000000000000000000, 0.000000000000000000, 1.000000000000000000 ) ) ;
#17720 = CIRCLE ( 'NONE', #2999, 0.07799999999999955580 ) ;
#17721 = CARTESIAN_POINT ( 'NONE',  ( -1.117459331415848967, 0.05793643752779911726, 1.989999999999999991 ) ) ;
#17722 = DIRECTION ( 'NONE',  ( -0.000000000000000000, 1.000000000000000000, -0.000000000000000000 ) ) ;
#17723 = CARTESIAN_POINT ( 'NONE',  ( -1.829021933841035841, 0.03279684552871198200, 1.989999999999999991 ) ) ;
#17724 = CARTESIAN_POINT ( 'NONE',  ( 1.499999999999999778, 0.1875000000000000833, -1.000000000000000000 ) ) ;
#17725 = DIRECTION ( 'NONE',  ( 0.000000000000000000, 0.000000000000000000, 1.000000000000000000 ) ) ;
#17726 = CARTESIAN_POINT ( 'NONE',  ( -2.261623894369528820, 0.001861284077840029503, 2.000000000000000000 ) ) ;
#17727 = CARTESIAN_POINT ( 'NONE',  ( -1.086706236194845410, -0.03959438523606851473, 2.000000000000000444 ) ) ;
#17728 = ORIENTED_EDGE ( 'NONE', *, *, #18606, .F. ) ;
#17729 = EDGE_CURVE ( 'NONE', #14990, #3528, #7436, .T. ) ;
#17730 = FACE_OUTER_BOUND ( 'NONE', #11560, .T. ) ;
#17731 = CARTESIAN_POINT ( 'NONE',  ( -1.989999999999999991, 0.1875000000000000278, 0.000000000000000000 ) ) ;
#17732 = EDGE_LOOP ( 'NONE', ( #15772, #329, #18100, #10757 ) ) ;
#17733 = ORIENTED_EDGE ( 'NONE', *, *, #16780, .F. ) ;
#17734 = VECTOR ( 'NONE', #19322, 39.37007874015748143 ) ;
#17735 = VECTOR ( 'NONE', #16231, 39.37007874015748143 ) ;
#17736 = FACE_BOUND ( 'NONE', #15243, .T. ) ;
#17737 = VECTOR ( 'NONE', #11163, 39.37007874015748143 ) ;
#17738 = EDGE_LOOP ( 'NONE', ( #9392, #14327 ) ) ;
#17739 = CARTESIAN_POINT ( 'NONE',  ( -0.9021910807245029362, 0.03900173567761192756, 1.989999999999999769 ) ) ;
#17740 = DIRECTION ( 'NONE',  ( 0.000000000000000000, 0.000000000000000000, 1.000000000000000000 ) ) ;
#17741 = CARTESIAN_POINT ( 'NONE',  ( 1.499999999999999778, 0.1875000000000000278, 0.9320000000000011608 ) ) ;
#17742 = EDGE_CURVE ( 'NONE', #14760, #18236, #3396, .T. ) ;
#17743 = DIRECTION ( 'NONE',  ( 8.659560562355139934E-17, 0.7071067811865305863, -0.7071067811865644481 ) ) ;
#17744 = DIRECTION ( 'NONE',  ( 0.000000000000000000, 0.000000000000000000, 1.000000000000000000 ) ) ;
#17745 = ORIENTED_EDGE ( 'NONE', *, *, #3821, .F. ) ;
#17746 = VECTOR ( 'NONE', #12717, 39.37007874015748143 ) ;
#17747 = DIRECTION ( 'NONE',  ( -0.000000000000000000, 1.000000000000000000, -0.000000000000000000 ) ) ;
#17748 = VECTOR ( 'NONE', #4211, 39.37007874015748143 ) ;
#17749 = ORIENTED_EDGE ( 'NONE', *, *, #355, .F. ) ;
#17751 = CARTESIAN_POINT ( 'NONE',  ( -1.721777001147787090, -0.7550319046791982291, 1.989999999999999991 ) ) ;
#17750 = FACE_OUTER_BOUND ( 'NONE', #14533, .T. ) ;
#17752 = ORIENTED_EDGE ( 'NONE', *, *, #3347, .F. ) ;
#17753 = DIRECTION ( 'NONE',  ( -0.000000000000000000, 1.000000000000000000, -0.000000000000000000 ) ) ;
#17754 = DIRECTION ( 'NONE',  ( -0.000000000000000000, -0.000000000000000000, 1.000000000000000000 ) ) ;
#17755 = CARTESIAN_POINT ( 'NONE',  ( 2.500000000000000000, -0.1875000000000002220, 1.067999999999998728 ) ) ;
#17756 = EDGE_CURVE ( 'NONE', #12944, #8142, #9053, .T. ) ;
#17757 = ADVANCED_FACE ( 'NONE', ( #12527 ), #16120, .T. ) ;
#17758 = ORIENTED_EDGE ( 'NONE', *, *, #2968, .T. ) ;
#17759 = EDGE_CURVE ( 'NONE', #10507, #14914, #296, .T. ) ;
#17760 = CARTESIAN_POINT ( 'NONE',  ( 0.9999999999999994449, 0.1875000000000000833, -0.4220000000000003193 ) ) ;
#17761 = DIRECTION ( 'NONE',  ( -0.000000000000000000, 1.000000000000000000, -0.000000000000000000 ) ) ;
#17762 = CARTESIAN_POINT ( 'NONE',  ( -1.960027586499454300, -0.01350144270708186767, 2.000000000000000000 ) ) ;
#17763 = VECTOR ( 'NONE', #13020, 39.37007874015748143 ) ;
#17764 = ORIENTED_EDGE ( 'NONE', *, *, #14297, .F. ) ;
#17765 = DIRECTION ( 'NONE',  ( -0.000000000000000000, 1.000000000000000000, -0.000000000000000000 ) ) ;
#17766 = CARTESIAN_POINT ( 'NONE',  ( -2.328954433397261159, 0.06249999999999997918, 1.989999999999999991 ) ) ;
#17767 = VECTOR ( 'NONE', #893, 39.37007874015748143 ) ;
#17768 = CARTESIAN_POINT ( 'NONE',  ( -1.281419758305022416, 0.007310204662119009628, 2.000000000000000000 ) ) ;
#17769 = LINE ( 'NONE', #3929, #2799 ) ;
#17770 = EDGE_CURVE ( 'NONE', #9473, #10746, #11109, .T. ) ;
#17771 = CARTESIAN_POINT ( 'NONE',  ( -1.901827703454399554, -0.001437183731864110628, 1.989999999999999991 ) ) ;
#17772 = CARTESIAN_POINT ( 'NONE',  ( -0.9165480530464853448, 0.04437512624190700222, 1.989999999999999991 ) ) ;
#17773 = ORIENTED_EDGE ( 'NONE', *, *, #15711, .T. ) ;
#17774 =( BOUNDED_CURVE ( )  B_SPLINE_CURVE ( 3, ( #13216, #2176, #2582, #19344 ),
 .UNSPECIFIED., .F., .T. ) 
 B_SPLINE_CURVE_WITH_KNOTS ( ( 4, 4 ),
 ( 0.000000000000000000, 0.4096500020228427408 ),
 .UNSPECIFIED. ) 
 CURVE ( )  GEOMETRIC_REPRESENTATION_ITEM ( )  RATIONAL_B_SPLINE_CURVE ( ( 1.000000000000000000, 0.9860643957164776374, 0.9860643957164776374, 1.000000000000000000 ) ) 
 REPRESENTATION_ITEM ( '' )  );
#17775 = ORIENTED_EDGE ( 'NONE', *, *, #13863, .T. ) ;
#17777 = CARTESIAN_POINT ( 'NONE',  ( -0.9361480201460213868, 0.05647174128774184315, 2.000000000000000444 ) ) ;
#17776 = DIRECTION ( 'NONE',  ( -1.000000000000000000, 0.000000000000000000, -4.553079989440438697E-17 ) ) ;
#17778 = EDGE_LOOP ( 'NONE', ( #6153, #14894 ) ) ;
#17780 = EDGE_CURVE ( 'NONE', #17196, #9552, #466, .T. ) ;
#17779 = VECTOR ( 'NONE', #1757, 39.37007874015748143 ) ;
#17781 = DIRECTION ( 'NONE',  ( -0.000000000000000000, 1.000000000000000000, -0.000000000000000000 ) ) ;
#17782 = DIRECTION ( 'NONE',  ( -0.000000000000000000, -0.000000000000000000, 1.000000000000000000 ) ) ;
#17783 = AXIS2_PLACEMENT_3D ( 'NONE', #2335, #17572, #2530 ) ;
#17784 = CARTESIAN_POINT ( 'NONE',  ( 0.9999999999999996669, 0.1875000000000000833, -1.000000000000000000 ) ) ;
#17785 = EDGE_LOOP ( 'NONE', ( #16638, #18078, #14148, #4052 ) ) ;
#17786 = CARTESIAN_POINT ( 'NONE',  ( -1.223039493732135385, -0.01524867245376024597, 2.000000000000000444 ) ) ;
#17787 = ORIENTED_EDGE ( 'NONE', *, *, #13600, .F. ) ;
#17788 = DIRECTION ( 'NONE',  ( -0.000000000000000000, 1.000000000000000000, -0.000000000000000000 ) ) ;
#17789 = ORIENTED_EDGE ( 'NONE', *, *, #12916, .F. ) ;
#17790 = LINE ( 'NONE', #5628, #1911 ) ;
#17791 = DIRECTION ( 'NONE',  ( -0.000000000000000000, -0.000000000000000000, 1.000000000000000000 ) ) ;
#17792 = LINE ( 'NONE', #11565, #10967 ) ;
#17793 = ORIENTED_EDGE ( 'NONE', *, *, #4148, .F. ) ;
#17794 = DIRECTION ( 'NONE',  ( 0.000000000000000000, 0.000000000000000000, 1.000000000000000000 ) ) ;
#17795 = EDGE_CURVE ( 'NONE', #17899, #8747, #6905, .T. ) ;
#17796 = EDGE_CURVE ( 'NONE', #5587, #7464, #18831, .T. ) ;
#17797 = AXIS2_PLACEMENT_3D ( 'NONE', #1618, #9232, #10735 ) ;
#17798 = ORIENTED_EDGE ( 'NONE', *, *, #2497, .F. ) ;
#17799 = VECTOR ( 'NONE', #11307, 39.37007874015748143 ) ;
#17800 = EDGE_CURVE ( 'NONE', #9154, #7153, #14027, .T. ) ;
#17801 = ORIENTED_EDGE ( 'NONE', *, *, #9330, .F. ) ;
#17802 = CARTESIAN_POINT ( 'NONE',  ( -0.9660407081700763676, 0.001065054496613644913, 1.989999999999999991 ) ) ;
#17803 = DIRECTION ( 'NONE',  ( 8.659560562355139934E-17, 0.7071067811865305863, -0.7071067811865644481 ) ) ;
#17804 = CARTESIAN_POINT ( 'NONE',  ( -1.133408691151474024, -0.06155825532363336933, 2.000000000000000000 ) ) ;
#17805 = CARTESIAN_POINT ( 'NONE',  ( -0.9259913895988365340, -0.003763944855293922028, 2.000000000000000444 ) ) ;
#17806 = CARTESIAN_POINT ( 'NONE',  ( -1.117459331415848967, 0.05793643752779911726, 2.000000000000000444 ) ) ;
#17807 = CARTESIAN_POINT ( 'NONE',  ( -0.9201700797114229502, 0.01244147440645234325, 1.990000000000000657 ) ) ;
#17808 = DIRECTION ( 'NONE',  ( 0.000000000000000000, 0.000000000000000000, 1.000000000000000000 ) ) ;
#17809 = ORIENTED_EDGE ( 'NONE', *, *, #195, .F. ) ;
#17810 = DIRECTION ( 'NONE',  ( 0.000000000000000000, -1.000000000000000000, 0.000000000000000000 ) ) ;
#17811 = DIRECTION ( 'NONE',  ( 1.000000000000000000, 0.000000000000000000, 0.000000000000000000 ) ) ;
#17812 = ORIENTED_EDGE ( 'NONE', *, *, #12370, .F. ) ;
#17813 = EDGE_LOOP ( 'NONE', ( #9412, #344, #6657, #5856 ) ) ;
#17814 = VECTOR ( 'NONE', #11426, 39.37007874015748143 ) ;
#17815 = ORIENTED_EDGE ( 'NONE', *, *, #16057, .T. ) ;
#17816 = CARTESIAN_POINT ( 'NONE',  ( -2.875000000000000444, -0.1775000000000007405, 1.875000000000000000 ) ) ;
#17817 = LINE ( 'NONE', #18511, #15115 ) ;
#17818 = ORIENTED_EDGE ( 'NONE', *, *, #6480, .F. ) ;
#17819 = DIRECTION ( 'NONE',  ( 0.000000000000000000, 0.000000000000000000, 1.000000000000000000 ) ) ;
#17820 = ORIENTED_EDGE ( 'NONE', *, *, #7760, .F. ) ;
#17821 = CARTESIAN_POINT ( 'NONE',  ( 2.500000000000000000, 0.1774999999999998523, 1.600499999999999590 ) ) ;
#17822 = CARTESIAN_POINT ( 'NONE',  ( -1.169689122248554813, 0.001997274379164136124, 1.989999999999999991 ) ) ;
#17823 = CYLINDRICAL_SURFACE ( 'NONE', #12513, 0.06799999999999883915 ) ;
#17824 = CARTESIAN_POINT ( 'NONE',  ( 2.875000000000000444, 0.2449999999999999123, 1.932499999999999218 ) ) ;
#17825 = VECTOR ( 'NONE', #5999, 39.37007874015748854 ) ;
#17826 = DIRECTION ( 'NONE',  ( 0.000000000000000000, 0.000000000000000000, 1.000000000000000000 ) ) ;
#17827 = CARTESIAN_POINT ( 'NONE',  ( -1.115606644433094541, -0.07532270820754273510, 2.000000000000000000 ) ) ;
#17828 = ORIENTED_EDGE ( 'NONE', *, *, #17629, .F. ) ;
#17829 = LINE ( 'NONE', #10184, #16766 ) ;
#17830 = CARTESIAN_POINT ( 'NONE',  ( -1.703546188550718821, 0.7679506731208218806, 2.000000000000000000 ) ) ;
#17831 = ORIENTED_EDGE ( 'NONE', *, *, #1131, .T. ) ;
#17832 = VERTEX_POINT ( 'NONE', #17228 ) ;
#17833 = FACE_BOUND ( 'NONE', #3084, .T. ) ;
#17834 = EDGE_LOOP ( 'NONE', ( #11793, #17169, #17815, #11755 ) ) ;
#17835 = CARTESIAN_POINT ( 'NONE',  ( -1.930885849323174197, 0.05556305108924981112, 1.989999999999999991 ) ) ;
#17836 = AXIS2_PLACEMENT_3D ( 'NONE', #14632, #13132, #5488 ) ;
#17837 = FACE_OUTER_BOUND ( 'NONE', #3221, .T. ) ;
#17838 = DIRECTION ( 'NONE',  ( 0.000000000000000000, 0.000000000000000000, -1.000000000000000000 ) ) ;
#17839 = CARTESIAN_POINT ( 'NONE',  ( -1.133408691151474024, -0.06155825532363336933, 2.000000000000000000 ) ) ;
#17840 = LINE ( 'NONE', #19251, #397 ) ;
#17841 = ORIENTED_EDGE ( 'NONE', *, *, #886, .T. ) ;
#17842 = CARTESIAN_POINT ( 'NONE',  ( -1.500000000000000222, 0.1875000000000000833, -0.07799999999999955580 ) ) ;
#17843 = EDGE_LOOP ( 'NONE', ( #7834, #13826, #3006, #13832 ) ) ;
#17845 = DIRECTION ( 'NONE',  ( -0.000000000000000000, 1.000000000000000000, -0.000000000000000000 ) ) ;
#17844 = DIRECTION ( 'NONE',  ( -0.000000000000000000, 0.000000000000000000, 1.000000000000000000 ) ) ;
#17846 = EDGE_LOOP ( 'NONE', ( #6207, #11076, #6143, #19206 ) ) ;
#17847 = CARTESIAN_POINT ( 'NONE',  ( -0.8998010170322998658, 0.03650293714103795828, 2.000000000000000444 ) ) ;
#17848 = LINE ( 'NONE', #11529, #15186 ) ;
#17849 = DIRECTION ( 'NONE',  ( 0.000000000000000000, 0.000000000000000000, 1.000000000000000000 ) ) ;
#17850 = EDGE_LOOP ( 'NONE', ( #15764, #12590, #7446, #14572 ) ) ;
#17851 = CARTESIAN_POINT ( 'NONE',  ( -1.808639210156688604, 0.01762276399181125427, 1.989999999999999991 ) ) ;
#17852 = CARTESIAN_POINT ( 'NONE',  ( -1.323383852714938635, -0.02980163537250151914, 2.000000000000000000 ) ) ;
#17853 = CARTESIAN_POINT ( 'NONE',  ( -1.124723476427839985, 0.003625864375126185233, 1.989999999999999991 ) ) ;
#17854 = ORIENTED_EDGE ( 'NONE', *, *, #5011, .F. ) ;
#17855 = DIRECTION ( 'NONE',  ( -0.000000000000000000, 1.000000000000000000, -0.000000000000000000 ) ) ;
#17856 = CARTESIAN_POINT ( 'NONE',  ( -0.8759590822353171546, -0.04464373916801273046, 2.000000000000000444 ) ) ;
#17857 = CARTESIAN_POINT ( 'NONE',  ( -1.273143810042310919, 0.004834558278374496282, 2.000000000000000000 ) ) ;
#17858 = CARTESIAN_POINT ( 'NONE',  ( -0.000000000000000000, -0.04876793757658565154, 2.000000000000000000 ) ) ;
#17859 = EDGE_CURVE ( 'NONE', #3202, #10312, #19296, .T. ) ;
#17860 = LINE ( 'NONE', #8318, #2887 ) ;
#17861 = EDGE_CURVE ( 'NONE', #8868, #8503, #2957, .T. ) ;
#17862 = CARTESIAN_POINT ( 'NONE',  ( -0.9173680857555203128, 0.04439582071471834257, 1.989999999999999991 ) ) ;
#17863 = ORIENTED_EDGE ( 'NONE', *, *, #19753, .F. ) ;
#17864 = ORIENTED_EDGE ( 'NONE', *, *, #6851, .T. ) ;
#17866 = CARTESIAN_POINT ( 'NONE',  ( 2.500000000000000000, 0.1875000000000000833, 1.000000000000000000 ) ) ;
#17865 = CARTESIAN_POINT ( 'NONE',  ( -3.000000000000000444, 0.1875000000000000278, 2.000000000000000000 ) ) ;
#17867 = EDGE_LOOP ( 'NONE', ( #18722, #10603, #15519, #5808 ) ) ;
#17868 = DIRECTION ( 'NONE',  ( 0.000000000000000000, 1.000000000000000000, 0.000000000000000000 ) ) ;
#17869 = LINE ( 'NONE', #13455, #7508 ) ;
#17870 = ORIENTED_EDGE ( 'NONE', *, *, #150, .T. ) ;
#17871 = DIRECTION ( 'NONE',  ( -0.000000000000000000, 1.000000000000000000, -0.000000000000000000 ) ) ;
#17872 = EDGE_LOOP ( 'NONE', ( #4078, #12397, #7428, #4994 ) ) ;
#17873 = ADVANCED_FACE ( 'NONE', ( #9584 ), #10621, .F. ) ;
#17874 = CARTESIAN_POINT ( 'NONE',  ( -0.5000000000000001110, -0.1875000000000002220, -1.000000000000000000 ) ) ;
#17875 = ORIENTED_EDGE ( 'NONE', *, *, #18777, .T. ) ;
#17876 = CARTESIAN_POINT ( 'NONE',  ( -1.086681729803240293, -0.03705137266578093641, 1.999999999999999334 ) ) ;
#17877 = ORIENTED_EDGE ( 'NONE', *, *, #5454, .F. ) ;
#17878 = DIRECTION ( 'NONE',  ( 0.000000000000000000, 0.000000000000000000, 1.000000000000000000 ) ) ;
#17879 = CARTESIAN_POINT ( 'NONE',  ( 1.499999999999999556, 0.1875000000000000833, -1.610499999999999599 ) ) ;
#17880 = FACE_OUTER_BOUND ( 'NONE', #11343, .T. ) ;
#17881 = ORIENTED_EDGE ( 'NONE', *, *, #7179, .F. ) ;
#17882 = DIRECTION ( 'NONE',  ( -0.000000000000000000, 1.000000000000000000, -0.000000000000000000 ) ) ;
#17883 = EDGE_CURVE ( 'NONE', #1848, #14577, #11944, .T. ) ;
#17884 = ORIENTED_EDGE ( 'NONE', *, *, #7034, .F. ) ;
#17885 = B_SPLINE_SURFACE_WITH_KNOTS ( 'NONE', 3, 1, ( 
 ( #14128, #4916 ),
 ( #14040, #5005 ),
 ( #9710, #18757 ),
 ( #14694, #7903 ) ),
 .UNSPECIFIED., .F., .F., .F.,
 ( 4, 4 ),
 ( 2, 2 ),
 ( 20.00000000000000000, 21.00000000000000000 ),
 ( 0.000000000000000000, 1.000000000000000000 ),
 .UNSPECIFIED. ) ;
#17886 = ORIENTED_EDGE ( 'NONE', *, *, #18103, .F. ) ;
#17887 = FACE_OUTER_BOUND ( 'NONE', #43, .T. ) ;
#17888 = CARTESIAN_POINT ( 'NONE',  ( -0.9186974998669021897, 0.04435301522963969179, 1.989999999999999991 ) ) ;
#17889 = FACE_OUTER_BOUND ( 'NONE', #19614, .T. ) ;
#17890 = LINE ( 'NONE', #2460, #8497 ) ;
#17891 = CARTESIAN_POINT ( 'NONE',  ( -1.107738759377319138, 0.05376852992971042217, 2.000000000000000000 ) ) ;
#17892 = FACE_OUTER_BOUND ( 'NONE', #14064, .T. ) ;
#17893 = VERTEX_POINT ( 'NONE', #12723 ) ;
#17894 = CARTESIAN_POINT ( 'NONE',  ( -2.208074625069727404, 0.02309121695988506848, 2.000000000000000000 ) ) ;
#17895 = ADVANCED_FACE ( 'NONE', ( #5075, #11202 ), #17323, .F. ) ;
#17896 = DIRECTION ( 'NONE',  ( -0.000000000000000000, -0.000000000000000000, 1.000000000000000000 ) ) ;
#17897 = ORIENTED_EDGE ( 'NONE', *, *, #4662, .T. ) ;
#17898 = EDGE_CURVE ( 'NONE', #547, #4676, #11918, .T. ) ;
#17899 = VERTEX_POINT ( 'NONE', #5371 ) ;
#17900 = ORIENTED_EDGE ( 'NONE', *, *, #6375, .T. ) ;
#17901 = CIRCLE ( 'NONE', #13788, 0.1104999999999998206 ) ;
#17902 = EDGE_CURVE ( 'NONE', #16098, #4754, #15443, .T. ) ;
#17903 = CARTESIAN_POINT ( 'NONE',  ( -1.088299279025016331, -0.02694176575292845516, 1.990000000000000879 ) ) ;
#17904 = ORIENTED_EDGE ( 'NONE', *, *, #9330, .T. ) ;
#17905 = EDGE_CURVE ( 'NONE', #13746, #8503, #14807, .T. ) ;
#17906 = CARTESIAN_POINT ( 'NONE',  ( -1.885170441015396881, 0.02397344413775449878, 1.989999999999999991 ) ) ;
#17907 = EDGE_LOOP ( 'NONE', ( #192, #16340, #10331, #4079, #17493 ) ) ;
#17908 = CARTESIAN_POINT ( 'NONE',  ( -1.858147056707416978, -0.08141523610562782787, 2.000000000000000000 ) ) ;
#17909 = CARTESIAN_POINT ( 'NONE',  ( -1.117459331415848967, 0.05793643752779911726, 2.000000000000000444 ) ) ;
#17910 = CARTESIAN_POINT ( 'NONE',  ( -0.9112684065895189089, 0.01248627000881879189, 1.989999999999999991 ) ) ;
#17911 = CARTESIAN_POINT ( 'NONE',  ( -0.9488633600842100169, -0.03176146401171008049, 1.989999999999999991 ) ) ;
#17912 = CARTESIAN_POINT ( 'NONE',  ( -1.015994391782170769, -0.07750000000000001332, 1.989999999999999991 ) ) ;
#17913 = CARTESIAN_POINT ( 'NONE',  ( -1.316897823716672411, 0.04828377182265609219, 2.000000000000000444 ) ) ;
#17914 = DIRECTION ( 'NONE',  ( -0.000000000000000000, 1.000000000000000000, -0.000000000000000000 ) ) ;
#17915 = VERTEX_POINT ( 'NONE', #1074 ) ;
#17916 = CARTESIAN_POINT ( 'NONE',  ( -2.731847993664263218E-16, 0.1875000000000000833, -1.000000000000000000 ) ) ;
#17917 = DIRECTION ( 'NONE',  ( 0.000000000000000000, 0.000000000000000000, 1.000000000000000000 ) ) ;
#17918 = ORIENTED_EDGE ( 'NONE', *, *, #15535, .F. ) ;
#17919 = EDGE_CURVE ( 'NONE', #825, #4116, #7399, .T. ) ;
#17920 = EDGE_LOOP ( 'NONE', ( #6640, #11680 ) ) ;
#17921 = ORIENTED_EDGE ( 'NONE', *, *, #5990, .T. ) ;
#17922 = ADVANCED_FACE ( 'NONE', ( #5277, #3880 ), #785, .T. ) ;
#17923 = CARTESIAN_POINT ( 'NONE',  ( -2.000000000000000444, 0.1675000000000014810, -0.7968999999999999417 ) ) ;
#17924 = AXIS2_PLACEMENT_3D ( 'NONE', #5783, #13347, #12130 ) ;
#17925 = VECTOR ( 'NONE', #10234, 39.37007874015748854 ) ;
#17926 = EDGE_LOOP ( 'NONE', ( #15267, #2410, #17733, #18560 ) ) ;
#17927 = FACE_BOUND ( 'NONE', #11231, .T. ) ;
#17928 = CARTESIAN_POINT ( 'NONE',  ( -2.230126915679671917, -0.01239894112877368976, 1.989999999999999991 ) ) ;
#17929 = DIRECTION ( 'NONE',  ( 0.000000000000000000, 0.000000000000000000, 1.000000000000000000 ) ) ;
#17930 = VERTEX_POINT ( 'NONE', #13110 ) ;
#17931 = CARTESIAN_POINT ( 'NONE',  ( -2.731847993664263218E-16, 0.1875000000000000278, -0.4999999999999998335 ) ) ;
#17932 = AXIS2_PLACEMENT_3D ( 'NONE', #13213, #18924, #6756 ) ;
#17933 = ORIENTED_EDGE ( 'NONE', *, *, #7724, .F. ) ;
#17935 = CARTESIAN_POINT ( 'NONE',  ( -2.398189951349399607, -0.07749999999999999944, 2.000000000000000000 ) ) ;
#17934 = LINE ( 'NONE', #5301, #12922 ) ;
#17936 = ORIENTED_EDGE ( 'NONE', *, *, #17391, .T. ) ;
#17937 = CARTESIAN_POINT ( 'NONE',  ( -1.221011280652723574, -0.05764478005334951888, 2.000000000000000000 ) ) ;
#17938 = FACE_OUTER_BOUND ( 'NONE', #2245, .T. ) ;
#17939 = CARTESIAN_POINT ( 'NONE',  ( 0.4999999999999996114, 0.1875000000000000555, 0.5000000000000001110 ) ) ;
#17940 = EDGE_LOOP ( 'NONE', ( #14871, #11195 ) ) ;
#17941 = CARTESIAN_POINT ( 'NONE',  ( -1.000000000000000222, 0.1774999999999998523, -0.4320000000000009943 ) ) ;
#17942 = CIRCLE ( 'NONE', #16021, 0.06799999999999883915 ) ;
#17943 = CARTESIAN_POINT ( 'NONE',  ( 0.9999999999999994449, 0.1875000000000000833, 0.5000000000000001110 ) ) ;
#17944 = DIRECTION ( 'NONE',  ( 0.000000000000000000, 0.000000000000000000, 1.000000000000000000 ) ) ;
#17945 = AXIS2_PLACEMENT_3D ( 'NONE', #6906, #5208, #3632 ) ;
#17946 = VERTEX_POINT ( 'NONE', #13018 ) ;
#17947 = CARTESIAN_POINT ( 'NONE',  ( -0.9233805114568963690, -0.07912360731389114776, 1.989999999999999991 ) ) ;
#17948 = CARTESIAN_POINT ( 'NONE',  ( -0.8911366084791912945, -0.07007154998762864240, 2.000000000000000888 ) ) ;
#17949 = CARTESIAN_POINT ( 'NONE',  ( -1.293231850709568143, 0.01301713572147237229, 2.000000000000000000 ) ) ;
#17950 = CARTESIAN_POINT ( 'NONE',  ( -1.929288577582448649, -0.07095804088268900522, 1.989999999999999991 ) ) ;
#17951 = CARTESIAN_POINT ( 'NONE',  ( -1.112633265949342087, -0.005069150010094892501, 1.989999999999999991 ) ) ;
#17952 = DIRECTION ( 'NONE',  ( 0.000000000000000000, 0.000000000000000000, 1.000000000000000000 ) ) ;
#17953 = VERTEX_POINT ( 'NONE', #19136 ) ;
#17954 = ORIENTED_EDGE ( 'NONE', *, *, #7301, .F. ) ;
#17956 = DIRECTION ( 'NONE',  ( 0.000000000000000000, 0.000000000000000000, 1.000000000000000000 ) ) ;
#17955 = FACE_OUTER_BOUND ( 'NONE', #3792, .T. ) ;
#17957 = EDGE_LOOP ( 'NONE', ( #11504, #15900, #949, #5414, #17579, #13906 ) ) ;
#17958 = AXIS2_PLACEMENT_3D ( 'NONE', #7967, #6275, #16727 ) ;
#17959 = CARTESIAN_POINT ( 'NONE',  ( 2.500000000000000000, 0.1875000000000000833, -0.6104999999999997096 ) ) ;
#17960 = CARTESIAN_POINT ( 'NONE',  ( -0.8981097941891100778, -0.05298418931833202838, 1.989999999999999991 ) ) ;
#17961 = VERTEX_POINT ( 'NONE', #16005 ) ;
#17962 = FACE_OUTER_BOUND ( 'NONE', #12093, .T. ) ;
#17963 = VECTOR ( 'NONE', #7470, 39.37007874015748143 ) ;
#17964 = VERTEX_POINT ( 'NONE', #9983 ) ;
#17965 = CARTESIAN_POINT ( 'NONE',  ( -1.221011280652723574, -0.05764478005334951888, 2.000000000000000000 ) ) ;
#17966 = ORIENTED_EDGE ( 'NONE', *, *, #15064, .T. ) ;
#17967 = ORIENTED_EDGE ( 'NONE', *, *, #10044, .T. ) ;
#17968 = CARTESIAN_POINT ( 'NONE',  ( -1.457645916110860362, -0.07750000000000002720, 1.989999999999999991 ) ) ;
#17969 = CARTESIAN_POINT ( 'NONE',  ( -1.918613741691454377, -0.01350144270708187461, 2.000000000000000000 ) ) ;
#17970 = FACE_OUTER_BOUND ( 'NONE', #11483, .T. ) ;
#17971 = VERTEX_POINT ( 'NONE', #966 ) ;
#17972 = CARTESIAN_POINT ( 'NONE',  ( -1.298601148766704183, 0.02441249772733663365, 2.000000000000000000 ) ) ;
#17973 =( GEOMETRIC_REPRESENTATION_CONTEXT ( 3 ) GLOBAL_UNCERTAINTY_ASSIGNED_CONTEXT ( ( #1147 ) ) GLOBAL_UNIT_ASSIGNED_CONTEXT ( ( #18413, #19727, #12091 ) ) REPRESENTATION_CONTEXT ( 'NONE', 'WORKASPACE' ) );
#17974 = ORIENTED_EDGE ( 'NONE', *, *, #15649, .T. ) ;
#17975 = VECTOR ( 'NONE', #10156, 39.37007874015748143 ) ;
#17976 = ADVANCED_FACE ( 'NONE', ( #17524 ), #15909, .F. ) ;
#17977 = ORIENTED_EDGE ( 'NONE', *, *, #15337, .F. ) ;
#17978 = CARTESIAN_POINT ( 'NONE',  ( -0.9628106822132496134, 0.02119105232936658451, 1.989999999999999769 ) ) ;
#17979 = CARTESIAN_POINT ( 'NONE',  ( -2.552361239549643557, -0.01984910851505413201, 2.000000000000000000 ) ) ;
#17980 = CARTESIAN_POINT ( 'NONE',  ( -0.9644267933175650898, 0.01364564564426917759, 2.000000000000000444 ) ) ;
#17981 = CARTESIAN_POINT ( 'NONE',  ( -0.9361985740123685007, -0.007679566563193121996, 1.999999999999999334 ) ) ;
#17982 = LINE ( 'NONE', #7240, #5551 ) ;
#17983 = EDGE_CURVE ( 'NONE', #11168, #4278, #8672, .T. ) ;
#17984 = AXIS2_PLACEMENT_3D ( 'NONE', #166, #13998, #10682 ) ;
#17985 = FACE_OUTER_BOUND ( 'NONE', #14960, .T. ) ;
#17986 = VECTOR ( 'NONE', #14682, 39.37007874015748143 ) ;
#17987 = CARTESIAN_POINT ( 'NONE',  ( -1.298235900878655258, 0.02968485850713535948, 1.989999999999999991 ) ) ;
#17988 = CARTESIAN_POINT ( 'NONE',  ( -2.467507025532750919, -0.07749999999999999944, 1.989999999999999769 ) ) ;
#17989 = VECTOR ( 'NONE', #6748, 39.37007874015748143 ) ;
#17990 = EDGE_CURVE ( 'NONE', #16899, #1417, #6767, .T. ) ;
#17991 = DIRECTION ( 'NONE',  ( -0.000000000000000000, 1.000000000000000000, -0.000000000000000000 ) ) ;
#17992 = ORIENTED_EDGE ( 'NONE', *, *, #16298, .T. ) ;
#17993 = EDGE_CURVE ( 'NONE', #12357, #6422, #9883, .T. ) ;
#17994 = ORIENTED_EDGE ( 'NONE', *, *, #12375, .T. ) ;
#17995 = EDGE_CURVE ( 'NONE', #13222, #18408, #1987, .T. ) ;
#17996 = AXIS2_PLACEMENT_3D ( 'NONE', #6382, #12540, #11030 ) ;
#17997 = VERTEX_POINT ( 'NONE', #5169 ) ;
#17998 = CYLINDRICAL_SURFACE ( 'NONE', #5499, 0.06799999999999883915 ) ;
#17999 = LINE ( 'NONE', #9262, #8389 ) ;
#18000 = CARTESIAN_POINT ( 'NONE',  ( 2.500000000000000000, 0.1875000000000000278, 1.499999999999999778 ) ) ;
#18001 = EDGE_LOOP ( 'NONE', ( #6781, #14056, #2247, #13581 ) ) ;
#18002 = AXIS2_PLACEMENT_3D ( 'NONE', #19642, #10486, #1175 ) ;
#18003 = VECTOR ( 'NONE', #18603, 39.37007874015748143 ) ;
#18004 = CARTESIAN_POINT ( 'NONE',  ( -0.5000000000000001110, -0.1875000000000002220, -0.8750000000000005551 ) ) ;
#18005 = ORIENTED_EDGE ( 'NONE', *, *, #11234, .T. ) ;
#18006 = CARTESIAN_POINT ( 'NONE',  ( -2.244695524987261770, 0.02871781564486258417, 1.989999999999999991 ) ) ;
#18007 = VECTOR ( 'NONE', #18592, 39.37007874015748143 ) ;
#18008 = CARTESIAN_POINT ( 'NONE',  ( 0.9999999999999994449, 0.1875000000000000833, -1.422000000000000375 ) ) ;
#18009 = ADVANCED_FACE ( 'NONE', ( #3994 ), #10090, .F. ) ;
#18010 = VECTOR ( 'NONE', #8863, 39.37007874015748143 ) ;
#18011 = B_SPLINE_SURFACE_WITH_KNOTS ( 'NONE', 3, 1, ( 
 ( #2395, #3885 ),
 ( #9697, #8490 ),
 ( #6873, #18748 ),
 ( #8087, #14221 ) ),
 .UNSPECIFIED., .F., .F., .F.,
 ( 4, 4 ),
 ( 2, 2 ),
 ( 10.00000000000000000, 11.00000000000000000 ),
 ( 0.000000000000000000, 1.000000000000000000 ),
 .UNSPECIFIED. ) ;
#18012 = EDGE_CURVE ( 'NONE', #4658, #4691, #6750, .T. ) ;
#18013 = CARTESIAN_POINT ( 'NONE',  ( -0.8998803311070168176, -0.05513789355529713498, 1.990000000000000435 ) ) ;
#18014 = DIRECTION ( 'NONE',  ( -0.000000000000000000, -0.000000000000000000, 1.000000000000000000 ) ) ;
#18015 = DIRECTION ( 'NONE',  ( -0.000000000000000000, -0.000000000000000000, 1.000000000000000000 ) ) ;
#18016 = AXIS2_PLACEMENT_3D ( 'NONE', #758, #17295, #2154 ) ;
#18017 = CARTESIAN_POINT ( 'NONE',  ( -1.249738461033129688, -0.02072017590349280874, 2.000000000000000000 ) ) ;
#18018 = EDGE_CURVE ( 'NONE', #15620, #9469, #17774, .T. ) ;
#18019 = CARTESIAN_POINT ( 'NONE',  ( -0.9010533779350855532, 0.03789308686640402435, 1.999999999999999778 ) ) ;
#18020 = VERTEX_POINT ( 'NONE', #5571 ) ;
#18021 = CARTESIAN_POINT ( 'NONE',  ( -1.270247653694143386, 0.06206188168786501425, 2.000000000000000000 ) ) ;
#18022 = DIRECTION ( 'NONE',  ( -0.000000000000000000, 1.000000000000000000, -0.000000000000000000 ) ) ;
#18023 = EDGE_CURVE ( 'NONE', #18024, #10040, #3695, .T. ) ;
#18024 = VERTEX_POINT ( 'NONE', #9795 ) ;
#18025 = ORIENTED_EDGE ( 'NONE', *, *, #19717, .T. ) ;
#18026 = VECTOR ( 'NONE', #14559, 39.37007874015748143 ) ;
#18027 = VECTOR ( 'NONE', #7837, 39.37007874015748143 ) ;
#18028 = ORIENTED_EDGE ( 'NONE', *, *, #1573, .T. ) ;
#18029 = CARTESIAN_POINT ( 'NONE',  ( -2.243707114312636808, -0.05906698708262113351, 1.989999999999999991 ) ) ;
#18030 = AXIS2_PLACEMENT_3D ( 'NONE', #13142, #8411, #19260 ) ;
#18031 = VECTOR ( 'NONE', #9147, 39.37007874015748143 ) ;
#18032 = AXIS2_PLACEMENT_3D ( 'NONE', #12159, #18267, #5712 ) ;
#18033 = ORIENTED_EDGE ( 'NONE', *, *, #11759, .F. ) ;
#18034 = CARTESIAN_POINT ( 'NONE',  ( -0.5000000000000001110, 0.1875000000000000278, 1.000000000000000000 ) ) ;
#18035 = DIRECTION ( 'NONE',  ( 1.000000000000000000, 0.000000000000000000, 0.000000000000000000 ) ) ;
#18036 = EDGE_CURVE ( 'NONE', #12921, #3528, #8272, .T. ) ;
#18037 = EDGE_CURVE ( 'NONE', #10830, #6621, #7660, .T. ) ;
#18038 = DIRECTION ( 'NONE',  ( 0.000000000000000000, 0.000000000000000000, 1.000000000000000000 ) ) ;
#18039 = AXIS2_PLACEMENT_3D ( 'NONE', #4312, #13825, #90 ) ;
#18040 = DIRECTION ( 'NONE',  ( 0.000000000000000000, -1.000000000000000000, 0.000000000000000000 ) ) ;
#18041 = VERTEX_POINT ( 'NONE', #2789 ) ;
#18042 = CYLINDRICAL_SURFACE ( 'NONE', #11084, 0.06799999999999883915 ) ;
#18043 = CIRCLE ( 'NONE', #14512, 0.07799999999999955580 ) ;
#18044 = B_SPLINE_CURVE_WITH_KNOTS ( 'NONE', 3,
 ( #56, #10469, #19814, #7448 ),
 .UNSPECIFIED., .F., .F.,
 ( 4, 4 ),
 ( 5.000000000000000000, 6.000000000000000000 ),
 .UNSPECIFIED. ) ;
#18045 = EDGE_CURVE ( 'NONE', #9469, #7153, #8666, .T. ) ;
#18046 = EDGE_LOOP ( 'NONE', ( #17302, #19750 ) ) ;
#18048 = DIRECTION ( 'NONE',  ( 0.000000000000000000, 0.000000000000000000, 1.000000000000000000 ) ) ;
#18047 = DIRECTION ( 'NONE',  ( -0.000000000000000000, 1.000000000000000000, -0.000000000000000000 ) ) ;
#18049 = ORIENTED_EDGE ( 'NONE', *, *, #12877, .F. ) ;
#18050 = VECTOR ( 'NONE', #6383, 39.37007874015748143 ) ;
#18051 = CARTESIAN_POINT ( 'NONE',  ( -0.8869593746441940540, -0.06612617144534294056, 2.000000000000000444 ) ) ;
#18052 = VECTOR ( 'NONE', #7329, 39.37007874015748854 ) ;
#18053 = DIRECTION ( 'NONE',  ( 0.000000000000000000, 0.000000000000000000, 1.000000000000000000 ) ) ;
#18054 = CARTESIAN_POINT ( 'NONE',  ( -1.015994391782170769, -0.02626842317787200440, 1.989999999999999991 ) ) ;
#18055 = EDGE_CURVE ( 'NONE', #14134, #14178, #19444, .T. ) ;
#18056 = ORIENTED_EDGE ( 'NONE', *, *, #19269, .T. ) ;
#18057 = DIRECTION ( 'NONE',  ( -0.000000000000000000, -0.000000000000000000, 1.000000000000000000 ) ) ;
#18058 = DIRECTION ( 'NONE',  ( 0.000000000000000000, 0.000000000000000000, 1.000000000000000000 ) ) ;
#18059 = ORIENTED_EDGE ( 'NONE', *, *, #985, .F. ) ;
#18060 = FACE_OUTER_BOUND ( 'NONE', #13403, .T. ) ;
#18061 = VECTOR ( 'NONE', #6202, 39.37007874015748143 ) ;
#18063 = CARTESIAN_POINT ( 'NONE',  ( -0.8983369074242132379, -0.07473657120298127232, 2.000000000000000000 ) ) ;
#18062 = VECTOR ( 'NONE', #6795, 39.37007874015748143 ) ;
#18064 = CARTESIAN_POINT ( 'NONE',  ( -1.883925608300913046, -0.06253113339625381017, 2.000000000000000000 ) ) ;
#18065 = CARTESIAN_POINT ( 'NONE',  ( -0.9390114816818430077, 0.03377963229850915183, 2.000000000000000000 ) ) ;
#18066 = CYLINDRICAL_SURFACE ( 'NONE', #214, 0.1325000000000000344 ) ;
#18067 = VERTEX_POINT ( 'NONE', #15106 ) ;
#18068 = ORIENTED_EDGE ( 'NONE', *, *, #11293, .T. ) ;
#18070 = CARTESIAN_POINT ( 'NONE',  ( -1.106192262440921059, -0.04091276560076999996, 1.999999999999999334 ) ) ;
#18069 = CARTESIAN_POINT ( 'NONE',  ( -2.875000000000000444, -0.1774999999999998523, -2.000000000000000000 ) ) ;
#18071 = ORIENTED_EDGE ( 'NONE', *, *, #18451, .F. ) ;
#18072 = DIRECTION ( 'NONE',  ( 0.000000000000000000, 0.000000000000000000, 1.000000000000000000 ) ) ;
#18073 = CARTESIAN_POINT ( 'NONE',  ( -0.9138481143537924289, -0.06288511866197059319, 1.989999999999999547 ) ) ;
#18074 = VERTEX_POINT ( 'NONE', #12014 ) ;
#18075 = CARTESIAN_POINT ( 'NONE',  ( -1.266521218957620265, -0.06336715122148446622, 1.989999999999999991 ) ) ;
#18076 = VECTOR ( 'NONE', #479, 39.37007874015748143 ) ;
#18077 = DIRECTION ( 'NONE',  ( -0.000000000000000000, -0.000000000000000000, 1.000000000000000000 ) ) ;
#18078 = ORIENTED_EDGE ( 'NONE', *, *, #7610, .F. ) ;
#18079 = AXIS2_PLACEMENT_3D ( 'NONE', #4104, #7271, #16439 ) ;
#18080 = ORIENTED_EDGE ( 'NONE', *, *, #14436, .F. ) ;
#18081 = DIRECTION ( 'NONE',  ( -0.000000000000000000, 1.000000000000000000, -0.000000000000000000 ) ) ;
#18082 = CARTESIAN_POINT ( 'NONE',  ( -0.9324118408029663518, 0.04031054411467797916, 1.989999999999999991 ) ) ;
#18083 = CARTESIAN_POINT ( 'NONE',  ( -2.504125666281780127, -0.07749999999999999944, 1.989999999999999769 ) ) ;
#18084 = VERTEX_POINT ( 'NONE', #7260 ) ;
#18085 = CARTESIAN_POINT ( 'NONE',  ( -2.208074625069727404, 0.02309121695988506848, 2.000000000000000000 ) ) ;
#18086 = VERTEX_POINT ( 'NONE', #12200 ) ;
#18087 = VERTEX_POINT ( 'NONE', #18017 ) ;
#18088 = DIRECTION ( 'NONE',  ( -0.000000000000000000, 1.000000000000000000, -0.000000000000000000 ) ) ;
#18089 = CARTESIAN_POINT ( 'NONE',  ( -0.5000000000000001110, 0.1875000000000000278, 1.375000000000000222 ) ) ;
#18090 = CARTESIAN_POINT ( 'NONE',  ( -0.9665294210573576184, -0.01299127422774076605, 1.989999999999999991 ) ) ;
#18091 = CARTESIAN_POINT ( 'NONE',  ( -0.9482070027084080754, 0.04836314825192918748, 1.990000000000000435 ) ) ;
#18092 = DIRECTION ( 'NONE',  ( 0.000000000000000000, -1.000000000000000000, 0.000000000000000000 ) ) ;
#18093 = CARTESIAN_POINT ( 'NONE',  ( -1.215830750589864229, -0.04545660609246855027, 2.000000000000000000 ) ) ;
#18094 = EDGE_CURVE ( 'NONE', #2330, #14582, #4571, .T. ) ;
#18095 = LINE ( 'NONE', #14889, #6139 ) ;
#18096 = ORIENTED_EDGE ( 'NONE', *, *, #11142, .F. ) ;
#18097 = CARTESIAN_POINT ( 'NONE',  ( -1.293329856593784521, 0.03861877880482145198, 1.989999999999999991 ) ) ;
#18098 = FACE_BOUND ( 'NONE', #6855, .T. ) ;
#18099 = DIRECTION ( 'NONE',  ( 0.000000000000000000, 0.000000000000000000, 1.000000000000000000 ) ) ;
#18100 = ORIENTED_EDGE ( 'NONE', *, *, #10793, .F. ) ;
#18101 = ORIENTED_EDGE ( 'NONE', *, *, #633, .T. ) ;
#18102 = ORIENTED_EDGE ( 'NONE', *, *, #8839, .T. ) ;
#18103 = EDGE_CURVE ( 'NONE', #11322, #18086, #16718, .T. ) ;
#18104 = AXIS2_PLACEMENT_3D ( 'NONE', #22, #15451, #1726 ) ;
#18105 = CARTESIAN_POINT ( 'NONE',  ( -0.8766338720866349021, 0.02630999734631641121, 1.989999999999999769 ) ) ;
#18106 = CARTESIAN_POINT ( 'NONE',  ( -2.500000000000000000, 0.1875000000000000278, 1.600499999999999146 ) ) ;
#18107 = CARTESIAN_POINT ( 'NONE',  ( -1.125592652198744714, -0.07697515422688062936, 2.000000000000000000 ) ) ;
#18108 = ORIENTED_EDGE ( 'NONE', *, *, #16926, .T. ) ;
#18109 = CARTESIAN_POINT ( 'NONE',  ( -2.000000000000000444, 0.1875000000000000833, 0.5000000000000001110 ) ) ;
#18110 = EDGE_LOOP ( 'NONE', ( #10394, #12618, #3635, #10871 ) ) ;
#18111 = CARTESIAN_POINT ( 'NONE',  ( -2.209647045340655147, -0.04593035156139203129, 2.000000000000000000 ) ) ;
#18112 = CARTESIAN_POINT ( 'NONE',  ( -2.431095103827960013, -0.02813895841877403145, 1.989999999999999991 ) ) ;
#18113 = EDGE_CURVE ( 'NONE', #16507, #16965, #12568, .T. ) ;
#18114 = CARTESIAN_POINT ( 'NONE',  ( -0.9153806538960412853, 0.01259691096305269771, 1.989999999999999991 ) ) ;
#18115 = CARTESIAN_POINT ( 'NONE',  ( -1.989999999999999991, -0.1875000000000002220, 0.000000000000000000 ) ) ;
#18116 = EDGE_CURVE ( 'NONE', #1784, #2738, #5960, .T. ) ;
#18117 = CARTESIAN_POINT ( 'NONE',  ( 0.4999999999999996114, 0.1875000000000000833, 0.000000000000000000 ) ) ;
#18118 = CIRCLE ( 'NONE', #6559, 0.06799999999999883915 ) ;
#18119 = DIRECTION ( 'NONE',  ( -0.000000000000000000, 1.000000000000000000, -0.000000000000000000 ) ) ;
#18120 = ORIENTED_EDGE ( 'NONE', *, *, #11182, .F. ) ;
#18121 = AXIS2_PLACEMENT_3D ( 'NONE', #16845, #14026, #3102 ) ;
#18122 = CARTESIAN_POINT ( 'NONE',  ( -1.316897823716672189, 0.04828377182265534279, 1.999999999999999556 ) ) ;
#18123 = CARTESIAN_POINT ( 'NONE',  ( -2.500000000000000000, 0.1774999999999998523, -0.3995000000000004658 ) ) ;
#18124 = ORIENTED_EDGE ( 'NONE', *, *, #18384, .T. ) ;
#18125 = VERTEX_POINT ( 'NONE', #10693 ) ;
#18126 = ORIENTED_EDGE ( 'NONE', *, *, #11535, .F. ) ;
#18127 = EDGE_CURVE ( 'NONE', #3242, #5174, #18311, .T. ) ;
#18128 = CARTESIAN_POINT ( 'NONE',  ( -1.885170441015396881, 0.02397344413775449878, 2.000000000000000000 ) ) ;
#18129 = EDGE_CURVE ( 'NONE', #14861, #5768, #395, .T. ) ;
#18130 = ORIENTED_EDGE ( 'NONE', *, *, #602, .F. ) ;
#18131 = CARTESIAN_POINT ( 'NONE',  ( 0.4999999999999996114, -0.1875000000000002220, 1.624999999999999778 ) ) ;
#18132 = CIRCLE ( 'NONE', #9152, 0.2230999999999990491 ) ;
#18133 = CARTESIAN_POINT ( 'NONE',  ( -1.500000000000000222, 0.1875000000000000833, 0.5000000000000001110 ) ) ;
#18134 = EDGE_CURVE ( 'NONE', #3771, #14159, #13517, .T. ) ;
#18135 = CARTESIAN_POINT ( 'NONE',  ( -2.552361239549643557, 0.06249999999999997918, 2.000000000000000000 ) ) ;
#18136 = CARTESIAN_POINT ( 'NONE',  ( -0.8812772324834694526, -0.006518636166375565630, 1.990000000000000435 ) ) ;
#18137 = VERTEX_POINT ( 'NONE', #6049 ) ;
#18138 = CARTESIAN_POINT ( 'NONE',  ( -1.000000000000000222, -0.1875000000000002220, 0.5000000000000001110 ) ) ;
#18139 = B_SPLINE_CURVE_WITH_KNOTS ( 'NONE', 3,
 ( #6811, #10035, #16161, #914, #7000, #9837, #2427 ),
 .UNSPECIFIED., .F., .F.,
 ( 4, 1, 1, 1, 4 ),
 ( 0.000000000000000000, 0.3293954641291875207, 0.6051903468528033736, 0.8278865786947405825, 0.9999999999999998890 ),
 .UNSPECIFIED. ) ;
#18140 = VERTEX_POINT ( 'NONE', #16825 ) ;
#18141 = DIRECTION ( 'NONE',  ( 0.000000000000000000, -0.000000000000000000, -1.000000000000000000 ) ) ;
#18142 = ORIENTED_EDGE ( 'NONE', *, *, #15919, .F. ) ;
#18143 = CARTESIAN_POINT ( 'NONE',  ( -0.9151540569441376505, -0.07922650984546635022, 1.989999999999999769 ) ) ;
#18144 = CARTESIAN_POINT ( 'NONE',  ( 2.500000000000000000, 0.1875000000000000833, -1.000000000000000000 ) ) ;
#18145 = DIRECTION ( 'NONE',  ( -0.000000000000000000, 1.000000000000000000, -0.000000000000000000 ) ) ;
#18146 = ORIENTED_EDGE ( 'NONE', *, *, #2798, .T. ) ;
#18147 = FILL_AREA_STYLE ('',( #7387 ) ) ;
#18148 = ADVANCED_FACE ( 'NONE', ( #13709 ), #11590, .F. ) ;
#18149 = AXIS2_PLACEMENT_3D ( 'NONE', #11520, #8203, #4012 ) ;
#18150 = CARTESIAN_POINT ( 'NONE',  ( 0.9999999999999994449, 0.1774999999999998523, 1.567999999999998728 ) ) ;
#18151 = EDGE_CURVE ( 'NONE', #1829, #12276, #3081, .T. ) ;
#18152 = ORIENTED_EDGE ( 'NONE', *, *, #14086, .F. ) ;
#18153 = CARTESIAN_POINT ( 'NONE',  ( -0.9614043276577988184, -0.04934860659102428826, 1.989999999999999991 ) ) ;
#18154 = EDGE_CURVE ( 'NONE', #19729, #14902, #14908, .T. ) ;
#18155 = EDGE_CURVE ( 'NONE', #7307, #9764, #13846, .T. ) ;
#18156 = CARTESIAN_POINT ( 'NONE',  ( -0.8958145441110257901, -0.07336690930899329721, 2.000000000000000888 ) ) ;
#18157 = DIRECTION ( 'NONE',  ( -0.000000000000000000, 1.000000000000000000, -0.000000000000000000 ) ) ;
#18158 = CARTESIAN_POINT ( 'NONE',  ( 0.4999999999999996114, -0.1875000000000002220, -1.000000000000000000 ) ) ;
#18159 = EDGE_CURVE ( 'NONE', #15569, #18196, #18647, .T. ) ;
#18160 = CARTESIAN_POINT ( 'NONE',  ( -1.099233287607312981, -0.01153909129615634729, 2.000000000000000000 ) ) ;
#18161 = CIRCLE ( 'NONE', #19127, 0.1104999999999998206 ) ;
#18162 = CARTESIAN_POINT ( 'NONE',  ( 0.000000000000000000, 0.05556305108924981112, 1.989999999999999991 ) ) ;
#18163 = ORIENTED_EDGE ( 'NONE', *, *, #13279, .F. ) ;
#18164 = VERTEX_POINT ( 'NONE', #19829 ) ;
#18166 = CYLINDRICAL_SURFACE ( 'NONE', #18104, 0.1004999999999993815 ) ;
#18165 = CARTESIAN_POINT ( 'NONE',  ( -0.9983283308090232788, -0.07750000000000001332, 2.000000000000000000 ) ) ;
#18167 = ORIENTED_EDGE ( 'NONE', *, *, #15048, .F. ) ;
#18169 = DIRECTION ( 'NONE',  ( 0.000000000000000000, 0.000000000000000000, 1.000000000000000000 ) ) ;
#18168 = DIRECTION ( 'NONE',  ( 0.000000000000000000, 0.000000000000000000, -1.000000000000000000 ) ) ;
#18170 = CARTESIAN_POINT ( 'NONE',  ( -0.8952129151595086265, -0.04810352155191587736, 1.989999999999999991 ) ) ;
#18171 = EDGE_LOOP ( 'NONE', ( #13341, #15344, #1387, #13595 ) ) ;
#18172 = CARTESIAN_POINT ( 'NONE',  ( -0.5000000000000001110, 0.1875000000000000833, 0.000000000000000000 ) ) ;
#18173 = CYLINDRICAL_SURFACE ( 'NONE', #11957, 0.06799999999999883915 ) ;
#18174 = EDGE_LOOP ( 'NONE', ( #16487, #13562 ) ) ;
#18175 = EDGE_CURVE ( 'NONE', #8142, #12944, #9660, .T. ) ;
#18176 = ORIENTED_EDGE ( 'NONE', *, *, #12405, .F. ) ;
#18177 = DIRECTION ( 'NONE',  ( 0.000000000000000000, 1.000000000000000000, -0.000000000000000000 ) ) ;
#18178 = EDGE_CURVE ( 'NONE', #1646, #2936, #10390, .T. ) ;
#18179 = B_SPLINE_SURFACE_WITH_KNOTS ( 'NONE', 3, 1, ( 
 ( #17427, #5366 ),
 ( #3690, #17318 ),
 ( #6864, #11494 ),
 ( #6960, #17611 ) ),
 .UNSPECIFIED., .F., .F., .F.,
 ( 4, 4 ),
 ( 2, 2 ),
 ( 3.000000000000000000, 4.000000000000000000 ),
 ( 0.000000000000000000, 1.000000000000000000 ),
 .UNSPECIFIED. ) ;
#18180 = CARTESIAN_POINT ( 'NONE',  ( -1.000000000000000222, 0.1875000000000000833, 0.4220000000000005969 ) ) ;
#18181 = LINE ( 'NONE', #15473, #15463 ) ;
#18182 = EDGE_LOOP ( 'NONE', ( #13880, #9258, #9774, #3276 ) ) ;
#18183 = CARTESIAN_POINT ( 'NONE',  ( -2.031175085309860240, -0.04947959330265194744, 1.989999999999999991 ) ) ;
#18184 = ORIENTED_EDGE ( 'NONE', *, *, #1856, .T. ) ;
#18185 = VERTEX_POINT ( 'NONE', #6350 ) ;
#18187 = CARTESIAN_POINT ( 'NONE',  ( -1.410830854532019396, -0.05663196547546942711, 2.000000000000000000 ) ) ;
#18186 = CARTESIAN_POINT ( 'NONE',  ( -2.731847993664263218E-16, 0.1875000000000000278, -0.4320000000000009943 ) ) ;
#18188 = CARTESIAN_POINT ( 'NONE',  ( 2.000000000000000000, 0.1875000000000000833, -0.06799999999999938038 ) ) ;
#18189 = CARTESIAN_POINT ( 'NONE',  ( -1.826362826572527132, 0.05820747339833047540, 1.989999999999999991 ) ) ;
#18190 = CARTESIAN_POINT ( 'NONE',  ( 2.500000000000000000, 0.1875000000000000833, 1.499999999999999778 ) ) ;
#18191 = CARTESIAN_POINT ( 'NONE',  ( -1.927582863064416285, 0.02502059470610970907, 2.000000000000000000 ) ) ;
#18192 = CARTESIAN_POINT ( 'NONE',  ( -2.355033684609706413, -0.07741945176081270474, 2.000000000000000444 ) ) ;
#18193 = ORIENTED_EDGE ( 'NONE', *, *, #6725, .F. ) ;
#18194 = CARTESIAN_POINT ( 'NONE',  ( -2.705511811023622037, 0.03112727860311522571, 2.000000000000000000 ) ) ;
#18195 = ORIENTED_EDGE ( 'NONE', *, *, #2206, .F. ) ;
#18196 = VERTEX_POINT ( 'NONE', #16920 ) ;
#18197 = ORIENTED_EDGE ( 'NONE', *, *, #525, .T. ) ;
#18198 = CARTESIAN_POINT ( 'NONE',  ( -0.8947342928902831671, 0.05508006478350765955, 1.999999999999999334 ) ) ;
#18199 = DIRECTION ( 'NONE',  ( 0.000000000000000000, -0.000000000000000000, 1.000000000000000000 ) ) ;
#18200 = DIRECTION ( 'NONE',  ( -0.000000000000000000, 1.000000000000000000, -0.000000000000000000 ) ) ;
#18201 = ORIENTED_EDGE ( 'NONE', *, *, #19047, .T. ) ;
#18202 = CARTESIAN_POINT ( 'NONE',  ( 2.500000000000000000, 0.1875000000000000833, -1.077999999999999625 ) ) ;
#18203 = VERTEX_POINT ( 'NONE', #10883 ) ;
#18204 = DIRECTION ( 'NONE',  ( -0.000000000000000000, 1.000000000000000000, -0.000000000000000000 ) ) ;
#18205 = CARTESIAN_POINT ( 'NONE',  ( -1.112116975492280391, 0.01615056868214286359, 1.999999999999999334 ) ) ;
#18206 = CARTESIAN_POINT ( 'NONE',  ( -0.8746659039969900684, -0.03212030587522714253, 1.989999999999999991 ) ) ;
#18207 = LINE ( 'NONE', #4468, #13493 ) ;
#18208 = CARTESIAN_POINT ( 'NONE',  ( -1.812037083845588370, -0.03227108007901250547, 2.000000000000000000 ) ) ;
#18209 = DIRECTION ( 'NONE',  ( -0.000000000000000000, 1.000000000000000000, -0.000000000000000000 ) ) ;
#18210 = CARTESIAN_POINT ( 'NONE',  ( -0.9004749149499479133, 0.03732939632545931308, 2.000000000000000000 ) ) ;
#18211 = CARTESIAN_POINT ( 'NONE',  ( 2.875000000000000000, -0.1875000000000000278, -1.875000000000000000 ) ) ;
#18212 = DIRECTION ( 'NONE',  ( -0.000000000000000000, 1.000000000000000000, -0.000000000000000000 ) ) ;
#18213 = ORIENTED_EDGE ( 'NONE', *, *, #18834, .F. ) ;
#18214 = ORIENTED_EDGE ( 'NONE', *, *, #2466, .F. ) ;
#18215 = ORIENTED_EDGE ( 'NONE', *, *, #150, .F. ) ;
#18216 = CARTESIAN_POINT ( 'NONE',  ( -1.765035377043628451, -0.03364619270263041750, 1.989999999999999991 ) ) ;
#18217 = EDGE_CURVE ( 'NONE', #3436, #292, #17016, .T. ) ;
#18218 = ADVANCED_FACE ( 'NONE', ( #2062 ), #4122, .F. ) ;
#18219 = ORIENTED_EDGE ( 'NONE', *, *, #13631, .T. ) ;
#18220 = DIRECTION ( 'NONE',  ( -0.000000000000000000, 1.000000000000000000, -0.000000000000000000 ) ) ;
#18221 = CARTESIAN_POINT ( 'NONE',  ( -0.9983283308090232788, -0.02626842317787200440, 1.989999999999999991 ) ) ;
#18222 = FACE_OUTER_BOUND ( 'NONE', #17424, .T. ) ;
#18223 = CARTESIAN_POINT ( 'NONE',  ( -0.8746659039969900684, -0.03212030587522714253, 1.989999999999999991 ) ) ;
#18224 = VERTEX_POINT ( 'NONE', #6265 ) ;
#18225 = AXIS2_PLACEMENT_3D ( 'NONE', #10550, #12170, #10758 ) ;
#18226 = LINE ( 'NONE', #10408, #9780 ) ;
#18227 = EDGE_CURVE ( 'NONE', #3041, #12535, #14792, .T. ) ;
#18228 = ORIENTED_EDGE ( 'NONE', *, *, #10171, .T. ) ;
#18230 = FACE_OUTER_BOUND ( 'NONE', #12763, .T. ) ;
#18229 = CARTESIAN_POINT ( 'NONE',  ( 1.499999999999999556, -0.1875000000000002220, 1.600499999999999146 ) ) ;
#18231 = ORIENTED_EDGE ( 'NONE', *, *, #18154, .T. ) ;
#18232 = CARTESIAN_POINT ( 'NONE',  ( -0.9182237855839071594, -0.07926660609731477070, 1.989999999999999991 ) ) ;
#18233 = DIRECTION ( 'NONE',  ( -0.000000000000000000, 1.000000000000000000, -0.000000000000000000 ) ) ;
#18234 = DIRECTION ( 'NONE',  ( -0.000000000000000000, 1.000000000000000000, -0.000000000000000000 ) ) ;
#18235 = EDGE_CURVE ( 'NONE', #17678, #16662, #12410, .T. ) ;
#18236 = VERTEX_POINT ( 'NONE', #3273 ) ;
#18237 = LINE ( 'NONE', #16856, #419 ) ;
#18238 = ADVANCED_FACE ( 'NONE', ( #9383 ), #5213, .F. ) ;
#18239 = DIRECTION ( 'NONE',  ( 0.000000000000000000, 0.000000000000000000, 1.000000000000000000 ) ) ;
#18240 = EDGE_CURVE ( 'NONE', #1731, #12207, #358, .T. ) ;
#18241 = ADVANCED_FACE ( 'NONE', ( #12610 ), #16405, .F. ) ;
#18242 = AXIS2_PLACEMENT_3D ( 'NONE', #4345, #18081, #16882 ) ;
#18243 = VERTEX_POINT ( 'NONE', #18720 ) ;
#18244 = CARTESIAN_POINT ( 'NONE',  ( -0.9359269130467403608, 0.03739821589594936185, 1.990000000000000657 ) ) ;
#18245 = LINE ( 'NONE', #17154, #18050 ) ;
#18246 = VECTOR ( 'NONE', #1010, 39.37007874015748143 ) ;
#18247 = PLANE ( 'NONE',  #17075 ) ;
#18248 = DIRECTION ( 'NONE',  ( -0.000000000000000000, -0.000000000000000000, 1.000000000000000000 ) ) ;
#18249 = CARTESIAN_POINT ( 'NONE',  ( -1.106765131298817595, -0.007150521979584261757, 1.990000000000000435 ) ) ;
#18250 = DIRECTION ( 'NONE',  ( 1.000000000000000000, 0.000000000000000000, 0.000000000000000000 ) ) ;
#18251 = ORIENTED_EDGE ( 'NONE', *, *, #18639, .T. ) ;
#18252 = AXIS2_PLACEMENT_3D ( 'NONE', #13644, #18145, #4406 ) ;
#18253 = DIRECTION ( 'NONE',  ( -0.000000000000000000, 1.000000000000000000, -0.000000000000000000 ) ) ;
#18254 = ADVANCED_FACE ( 'NONE', ( #17118 ), #276, .F. ) ;
#18255 = VERTEX_POINT ( 'NONE', #6162 ) ;
#18257 = DIRECTION ( 'NONE',  ( -0.000000000000000000, 1.000000000000000000, -0.000000000000000000 ) ) ;
#18256 = DIRECTION ( 'NONE',  ( -0.000000000000000000, -1.000000000000000000, -0.000000000000000000 ) ) ;
#18258 = EDGE_CURVE ( 'NONE', #19390, #15263, #14733, .T. ) ;
#18259 = ORIENTED_EDGE ( 'NONE', *, *, #1916, .T. ) ;
#18260 = CIRCLE ( 'NONE', #4819, 0.07799999999999955580 ) ;
#18262 = CARTESIAN_POINT ( 'NONE',  ( -1.273143810042310919, 0.004834558278374496282, 2.000000000000000000 ) ) ;
#18261 = CARTESIAN_POINT ( 'NONE',  ( 0.000000000000000000, -0.07078408059409484199, 1.989999999999999991 ) ) ;
#18263 = CARTESIAN_POINT ( 'NONE',  ( -0.8965714323646918338, -0.05062646843984254519, 1.999999999999999778 ) ) ;
#18264 = ORIENTED_EDGE ( 'NONE', *, *, #16904, .F. ) ;
#18265 = EDGE_CURVE ( 'NONE', #14416, #9360, #10784, .T. ) ;
#18266 = AXIS2_PLACEMENT_3D ( 'NONE', #16646, #10316, #16460 ) ;
#18267 = DIRECTION ( 'NONE',  ( -0.000000000000000000, 1.000000000000000000, -0.000000000000000000 ) ) ;
#18268 = VERTEX_POINT ( 'NONE', #11092 ) ;
#18269 = AXIS2_PLACEMENT_3D ( 'NONE', #19348, #16527, #10280 ) ;
#18270 = ORIENTED_EDGE ( 'NONE', *, *, #10634, .T. ) ;
#18271 = LINE ( 'NONE', #7228, #19228 ) ;
#18272 = CARTESIAN_POINT ( 'NONE',  ( -1.910250092491781349, -0.01788094945304811306, 2.000000000000000000 ) ) ;
#18273 = FACE_OUTER_BOUND ( 'NONE', #17872, .T. ) ;
#18274 = ORIENTED_EDGE ( 'NONE', *, *, #17161, .T. ) ;
#18275 = DIRECTION ( 'NONE',  ( 0.000000000000000000, 0.000000000000000000, 1.000000000000000000 ) ) ;
#18276 = ORIENTED_EDGE ( 'NONE', *, *, #7034, .T. ) ;
#18277 = AXIS2_PLACEMENT_3D ( 'NONE', #5181, #12935, #14523 ) ;
#18278 = ORIENTED_EDGE ( 'NONE', *, *, #17261, .F. ) ;
#18280 = CARTESIAN_POINT ( 'NONE',  ( 2.932500000000000107, 0.2450000000000001621, -1.875000000000000000 ) ) ;
#18279 = CARTESIAN_POINT ( 'NONE',  ( -1.877922848732157091, 0.01991587688691372551, 1.989999999999999991 ) ) ;
#18281 = EDGE_CURVE ( 'NONE', #185, #6023, #18260, .T. ) ;
#18282 = CARTESIAN_POINT ( 'NONE',  ( -1.000000000000000222, 0.1875000000000000833, -0.9220000000000004858 ) ) ;
#18283 = CYLINDRICAL_SURFACE ( 'NONE', #12219, 0.06799999999999883915 ) ;
#18284 = CARTESIAN_POINT ( 'NONE',  ( -2.875000000000000444, -0.1774999999999998523, 2.000000000000000000 ) ) ;
#18285 = CIRCLE ( 'NONE', #16030, 0.1249999999999999029 ) ;
#18286 = DIRECTION ( 'NONE',  ( -0.0006132148840008626919, -0.9999998119837352206, 0.000000000000000000 ) ) ;
#18287 = EDGE_CURVE ( 'NONE', #14293, #4837, #9271, .T. ) ;
#18288 = CARTESIAN_POINT ( 'NONE',  ( -1.116989456532946345, -0.01750430202929234569, 2.000000000000000444 ) ) ;
#18289 = DIRECTION ( 'NONE',  ( -0.000000000000000000, 1.000000000000000000, -0.000000000000000000 ) ) ;
#18290 = ORIENTED_EDGE ( 'NONE', *, *, #12487, .T. ) ;
#18291 = CARTESIAN_POINT ( 'NONE',  ( -0.8940985710674526077, 0.02319654754694124368, 1.989999999999999991 ) ) ;
#18292 = EDGE_CURVE ( 'NONE', #15970, #6583, #24, .T. ) ;
#18293 = B_SPLINE_CURVE_WITH_KNOTS ( 'NONE', 3,
 ( #5749, #13315, #17908, #8966 ),
 .UNSPECIFIED., .F., .F.,
 ( 4, 4 ),
 ( 20.00000000000000000, 21.00000000000000000 ),
 .UNSPECIFIED. ) ;
#18294 = DIRECTION ( 'NONE',  ( 8.659560562355139934E-17, 0.7071067811865305863, -0.7071067811865644481 ) ) ;
#18295 = ORIENTED_EDGE ( 'NONE', *, *, #4662, .F. ) ;
#18296 = VERTEX_POINT ( 'NONE', #3564 ) ;
#18297 = AXIS2_PLACEMENT_3D ( 'NONE', #2414, #19259, #14537 ) ;
#18298 = EDGE_LOOP ( 'NONE', ( #10568, #5580, #17402, #13696 ) ) ;
#18299 = AXIS2_PLACEMENT_3D ( 'NONE', #16415, #15002, #4377 ) ;
#18300 = CARTESIAN_POINT ( 'NONE',  ( -0.8779370664829695414, 0.03276568886950942394, 1.989999999999999769 ) ) ;
#18301 = DIRECTION ( 'NONE',  ( 0.000000000000000000, 0.7071067811865305863, 0.7071067811865644481 ) ) ;
#18302 = LINE ( 'NONE', #6342, #9335 ) ;
#18303 = ORIENTED_EDGE ( 'NONE', *, *, #9012, .F. ) ;
#18304 = ORIENTED_EDGE ( 'NONE', *, *, #15304, .T. ) ;
#18305 = CARTESIAN_POINT ( 'NONE',  ( -1.924166915579298198, 0.001132684167819803531, 1.989999999999999991 ) ) ;
#18306 = CARTESIAN_POINT ( 'NONE',  ( -1.118907959759053439, 0.006326469182120093675, 1.999999999999998668 ) ) ;
#18307 = CARTESIAN_POINT ( 'NONE',  ( -1.133658162165947614, -0.01395916603937994577, 1.990000000000000435 ) ) ;
#18308 = LINE ( 'NONE', #12101, #14126 ) ;
#18309 = VECTOR ( 'NONE', #11184, 39.37007874015748143 ) ;
#18310 = AXIS2_PLACEMENT_3D ( 'NONE', #7885, #5792, #1115 ) ;
#18311 = LINE ( 'NONE', #1381, #3908 ) ;
#18312 = DIRECTION ( 'NONE',  ( 0.000000000000000000, 0.000000000000000000, 1.000000000000000000 ) ) ;
#18313 = CIRCLE ( 'NONE', #382, 0.06799999999999883915 ) ;
#18314 = ORIENTED_EDGE ( 'NONE', *, *, #8221, .T. ) ;
#18315 = FACE_OUTER_BOUND ( 'NONE', #15257, .T. ) ;
#18316 = FACE_BOUND ( 'NONE', #4443, .T. ) ;
#18317 = DIRECTION ( 'NONE',  ( 0.000000000000000000, 0.000000000000000000, 1.000000000000000000 ) ) ;
#18318 = ORIENTED_EDGE ( 'NONE', *, *, #16816, .F. ) ;
#18319 = VERTEX_POINT ( 'NONE', #15790 ) ;
#18320 = ORIENTED_EDGE ( 'NONE', *, *, #18155, .T. ) ;
#18321 = CARTESIAN_POINT ( 'NONE',  ( -1.500000000000000222, 0.1875000000000000833, 0.6104999999999999316 ) ) ;
#18322 = VECTOR ( 'NONE', #14507, 39.37007874015748143 ) ;
#18323 = AXIS2_PLACEMENT_3D ( 'NONE', #3372, #1655, #6040 ) ;
#18324 = VECTOR ( 'NONE', #4748, 39.37007874015748143 ) ;
#18325 = EDGE_LOOP ( 'NONE', ( #12573, #9255, #8278, #18176 ) ) ;
#18326 = CIRCLE ( 'NONE', #17372, 0.1104999999999998206 ) ;
#18327 = CYLINDRICAL_SURFACE ( 'NONE', #19670, 0.1325000000000000344 ) ;
#18328 = LINE ( 'NONE', #7587, #13355 ) ;
#18329 = DIRECTION ( 'NONE',  ( -0.000000000000000000, 1.000000000000000000, -0.000000000000000000 ) ) ;
#18330 = CARTESIAN_POINT ( 'NONE',  ( -1.920197458085017850, -0.04876793757658564460, 1.989999999999999991 ) ) ;
#18331 = ORIENTED_EDGE ( 'NONE', *, *, #1131, .F. ) ;
#18332 = CARTESIAN_POINT ( 'NONE',  ( -2.244102478604895978, -0.05514723252793874569, 2.000000000000000000 ) ) ;
#18333 = ORIENTED_EDGE ( 'NONE', *, *, #14788, .F. ) ;
#18335 = DIRECTION ( 'NONE',  ( -0.000000000000000000, 1.000000000000000000, -0.000000000000000000 ) ) ;
#18334 = CARTESIAN_POINT ( 'NONE',  ( -1.771608260931445411, -0.06284968405458835061, 2.000000000000000000 ) ) ;
#18336 = VERTEX_POINT ( 'NONE', #9962 ) ;
#18337 = AXIS2_PLACEMENT_3D ( 'NONE', #19435, #7348, #19630 ) ;
#18338 = VECTOR ( 'NONE', #19304, 39.37007874015748143 ) ;
#18339 = CARTESIAN_POINT ( 'NONE',  ( -0.9035945885796139443, -0.07699040280002128478, 2.000000000000000000 ) ) ;
#18340 = EDGE_CURVE ( 'NONE', #450, #7623, #14488, .T. ) ;
#18341 = AXIS2_PLACEMENT_3D ( 'NONE', #7624, #13756, #19071 ) ;
#18342 = LINE ( 'NONE', #10607, #17081 ) ;
#18343 = DIRECTION ( 'NONE',  ( -0.000000000000000000, -0.000000000000000000, 1.000000000000000000 ) ) ;
#18344 = B_SPLINE_SURFACE_WITH_KNOTS ( 'NONE', 3, 1, ( 
 ( #4160, #16289 ),
 ( #13590, #10366 ),
 ( #2554, #16501 ),
 ( #5552, #14777 ) ),
 .UNSPECIFIED., .F., .F., .F.,
 ( 4, 4 ),
 ( 2, 2 ),
 ( 8.000000000000000000, 9.000000000000000000 ),
 ( 0.000000000000000000, 1.000000000000000000 ),
 .UNSPECIFIED. ) ;
#18345 = ORIENTED_EDGE ( 'NONE', *, *, #13384, .T. ) ;
#18346 = ADVANCED_FACE ( 'NONE', ( #19317 ), #9533, .T. ) ;
#18347 = ORIENTED_EDGE ( 'NONE', *, *, #18055, .T. ) ;
#18348 = CONICAL_SURFACE ( 'NONE', #17386, 0.07799999999999955580, 0.7853981633974688181 ) ;
#18349 = AXIS2_PLACEMENT_3D ( 'NONE', #11083, #5051, #15773 ) ;
#18350 = PRESENTATION_STYLE_ASSIGNMENT (( #13647 ) ) ;
#18351 = COLOUR_RGB ( '',0.5019607843137254832, 0.5019607843137254832, 0.5019607843137254832 ) ;
#18352 = CARTESIAN_POINT ( 'NONE',  ( 1.999999999999999778, 0.1875000000000000278, 1.567999999999998728 ) ) ;
#18353 = VERTEX_POINT ( 'NONE', #2373 ) ;
#18354 = EDGE_CURVE ( 'NONE', #122, #7986, #620, .T. ) ;
#18355 = DIRECTION ( 'NONE',  ( 0.000000000000000000, 0.000000000000000000, 1.000000000000000000 ) ) ;
#18356 = CIRCLE ( 'NONE', #11628, 0.06799999999999883915 ) ;
#18357 = CARTESIAN_POINT ( 'NONE',  ( 2.500000000000000000, 0.1875000000000000833, 0.3895000000000002904 ) ) ;
#18358 = CARTESIAN_POINT ( 'NONE',  ( -1.500000000000000222, 0.1875000000000000833, 0.07799999999999955580 ) ) ;
#18359 = DIRECTION ( 'NONE',  ( 0.000000000000000000, 0.000000000000000000, 1.000000000000000000 ) ) ;
#18360 = CARTESIAN_POINT ( 'NONE',  ( -1.104079285183099834, -0.008448677830841588160, 1.999999999999999778 ) ) ;
#18362 = AXIS2_PLACEMENT_3D ( 'NONE', #3568, #9667, #9481 ) ;
#18361 = DIRECTION ( 'NONE',  ( 0.000000000000000000, -0.7071067811865715536, -0.7071067811865232589 ) ) ;
#18363 = EDGE_LOOP ( 'NONE', ( #3964, #2029, #16524, #11674 ) ) ;
#18364 = CARTESIAN_POINT ( 'NONE',  ( -1.000000000000000222, 0.1774999999999998523, -1.432000000000001050 ) ) ;
#18365 = AXIS2_PLACEMENT_3D ( 'NONE', #9467, #12780, #5131 ) ;
#18366 = EDGE_CURVE ( 'NONE', #19122, #8162, #2094, .T. ) ;
#18367 = ORIENTED_EDGE ( 'NONE', *, *, #3047, .F. ) ;
#18369 = DIRECTION ( 'NONE',  ( 0.000000000000000000, 0.000000000000000000, 1.000000000000000000 ) ) ;
#18368 = CARTESIAN_POINT ( 'NONE',  ( -1.927582863064416285, 0.02502059470610970907, 1.989999999999999991 ) ) ;
#18370 = EDGE_CURVE ( 'NONE', #17308, #15619, #14285, .T. ) ;
#18371 = ORIENTED_EDGE ( 'NONE', *, *, #4411, .T. ) ;
#18372 = EDGE_CURVE ( 'NONE', #808, #11539, #9284, .T. ) ;
#18374 = CYLINDRICAL_SURFACE ( 'NONE', #1420, 0.2030999999999998085 ) ;
#18373 = CARTESIAN_POINT ( 'NONE',  ( -1.000000000000000222, 0.1875000000000000278, -0.4320000000000009943 ) ) ;
#18375 = CARTESIAN_POINT ( 'NONE',  ( -1.247643116915262640, -0.002030811058623245569, 1.989999999999999991 ) ) ;
#18376 = ORIENTED_EDGE ( 'NONE', *, *, #3182, .T. ) ;
#18377 = ADVANCED_FACE ( 'NONE', ( #14587 ), #9866, .F. ) ;
#18378 = FACE_OUTER_BOUND ( 'NONE', #9206, .T. ) ;
#18379 = CARTESIAN_POINT ( 'NONE',  ( 0.9999999999999996669, 0.1875000000000000833, -1.077999999999999625 ) ) ;
#18380 = ORIENTED_EDGE ( 'NONE', *, *, #12779, .T. ) ;
#18381 = AXIS2_PLACEMENT_3D ( 'NONE', #10314, #8810, #13435 ) ;
#18382 = CIRCLE ( 'NONE', #13266, 0.1104999999999998206 ) ;
#18383 = ORIENTED_EDGE ( 'NONE', *, *, #3698, .F. ) ;
#18384 = EDGE_CURVE ( 'NONE', #10040, #2566, #6943, .T. ) ;
#18385 = LINE ( 'NONE', #10650, #3518 ) ;
#18386 = CARTESIAN_POINT ( 'NONE',  ( -2.209647045340655147, -0.04593035156139203129, 1.989999999999999991 ) ) ;
#18387 = DIRECTION ( 'NONE',  ( -0.000000000000000000, -0.000000000000000000, 1.000000000000000000 ) ) ;
#18388 = ORIENTED_EDGE ( 'NONE', *, *, #12997, .T. ) ;
#18389 = CARTESIAN_POINT ( 'NONE',  ( 0.000000000000000000, 0.001861284077840029503, 1.989999999999999991 ) ) ;
#18390 = DIRECTION ( 'NONE',  ( -0.000000000000000000, 1.000000000000000000, -0.000000000000000000 ) ) ;
#18391 = ORIENTED_EDGE ( 'NONE', *, *, #13352, .T. ) ;
#18392 = ADVANCED_FACE ( 'NONE', ( #13090 ), #17411, .F. ) ;
#18393 = EDGE_CURVE ( 'NONE', #1948, #2225, #17942, .T. ) ;
#18394 = EDGE_LOOP ( 'NONE', ( #15607, #10407, #8336, #16579 ) ) ;
#18396 = CARTESIAN_POINT ( 'NONE',  ( -1.235053547849197519, -0.03932474636583822153, 1.989999999999999991 ) ) ;
#18395 = CYLINDRICAL_SURFACE ( 'NONE', #16633, 0.06799999999999883915 ) ;
#18397 = LINE ( 'NONE', #16688, #16733 ) ;
#18398 = CARTESIAN_POINT ( 'NONE',  ( -0.5000000000000001110, -0.1875000000000002220, 1.067999999999998728 ) ) ;
#18399 = CARTESIAN_POINT ( 'NONE',  ( -1.000000000000000222, 0.1875000000000000833, 1.422000000000000375 ) ) ;
#18400 = VECTOR ( 'NONE', #17462, 39.37007874015748143 ) ;
#18401 = CARTESIAN_POINT ( 'NONE',  ( -1.915206831104445007, 0.02793160550939926060, 2.000000000000000000 ) ) ;
#18402 = CARTESIAN_POINT ( 'NONE',  ( -1.771608260931445411, -0.06284968405458835061, 2.000000000000000000 ) ) ;
#18403 = CARTESIAN_POINT ( 'NONE',  ( -1.311110623779639939, 0.001132289265647203969, 2.000000000000000000 ) ) ;
#18404 = ORIENTED_EDGE ( 'NONE', *, *, #2492, .T. ) ;
#18405 = CARTESIAN_POINT ( 'NONE',  ( -1.806557664628932969, 0.01052729486533733085, 2.000000000000000000 ) ) ;
#18406 = CARTESIAN_POINT ( 'NONE',  ( -1.916399701654805110, -0.03994566579789187583, 1.989999999999999991 ) ) ;
#18407 = EDGE_LOOP ( 'NONE', ( #9118, #9515, #78, #7175 ) ) ;
#18408 = VERTEX_POINT ( 'NONE', #14680 ) ;
#18409 = ORIENTED_EDGE ( 'NONE', *, *, #11781, .F. ) ;
#18410 = ADVANCED_FACE ( 'NONE', ( #942 ), #8253, .F. ) ;
#18411 = ADVANCED_FACE ( 'NONE', ( #12893 ), #7357, .F. ) ;
#18412 = VECTOR ( 'NONE', #3151, 39.37007874015748143 ) ;
#18413 =( CONVERSION_BASED_UNIT ( 'INCH', #12298 ) LENGTH_UNIT ( ) NAMED_UNIT ( #19234 ) );
#18414 = PLANE ( 'NONE',  #13873 ) ;
#18415 = LINE ( 'NONE', #1853, #14793 ) ;
#18416 = ORIENTED_EDGE ( 'NONE', *, *, #15542, .T. ) ;
#18417 = ADVANCED_FACE ( 'NONE', ( #15454 ), #6006, .F. ) ;
#18418 = CONICAL_SURFACE ( 'NONE', #7849, 0.07799999999999955580, 0.7853981633974722598 ) ;
#18419 = ORIENTED_EDGE ( 'NONE', *, *, #19740, .T. ) ;
#18420 = PLANE ( 'NONE',  #15185 ) ;
#18421 = LINE ( 'NONE', #9084, #2468 ) ;
#18422 = EDGE_CURVE ( 'NONE', #3914, #2145, #1531, .T. ) ;
#18423 = CARTESIAN_POINT ( 'NONE',  ( -2.504125666281780127, 0.01151833931933251426, 1.989999999999999769 ) ) ;
#18424 = DIRECTION ( 'NONE',  ( 0.000000000000000000, 0.000000000000000000, 1.000000000000000000 ) ) ;
#18425 =( BOUNDED_CURVE ( )  B_SPLINE_CURVE ( 3, ( #15037, #15146, #1422, #10618 ),
 .UNSPECIFIED., .F., .F. ) 
 B_SPLINE_CURVE_WITH_KNOTS ( ( 4, 4 ),
 ( 6.165994193896749742, 6.283185307179586232 ),
 .UNSPECIFIED. ) 
 CURVE ( )  GEOMETRIC_REPRESENTATION_ITEM ( )  RATIONAL_B_SPLINE_CURVE ( ( 1.000000000000000000, 0.9988558476682954934, 0.9988558476682954934, 1.000000000000000000 ) ) 
 REPRESENTATION_ITEM ( '' )  );
#18426 = DIRECTION ( 'NONE',  ( -0.000000000000000000, 1.000000000000000000, -0.000000000000000000 ) ) ;
#18427 = AXIS2_PLACEMENT_3D ( 'NONE', #17069, #12360, #3334 ) ;
#18428 = CARTESIAN_POINT ( 'NONE',  ( -2.264572182433540082, -0.02651608009480471359, 2.000000000000000000 ) ) ;
#18429 = VERTEX_POINT ( 'NONE', #16665 ) ;
#18430 = DIRECTION ( 'NONE',  ( 0.000000000000000000, -1.000000000000000000, 0.000000000000000000 ) ) ;
#18431 = CYLINDRICAL_SURFACE ( 'NONE', #6692, 0.06799999999999883915 ) ;
#18432 = CARTESIAN_POINT ( 'NONE',  ( -1.843153383258635758, -0.02247282330457034752, 2.000000000000000000 ) ) ;
#18433 = VERTEX_POINT ( 'NONE', #10940 ) ;
#18434 = ORIENTED_EDGE ( 'NONE', *, *, #4640, .F. ) ;
#18435 = VECTOR ( 'NONE', #8005, 39.37007874015748143 ) ;
#18436 = EDGE_CURVE ( 'NONE', #5892, #9244, #3225, .T. ) ;
#18437 = VERTEX_POINT ( 'NONE', #12456 ) ;
#18438 = CARTESIAN_POINT ( 'NONE',  ( -2.365736867868490467, -0.02813895841877403145, 1.989999999999999991 ) ) ;
#18439 = ORIENTED_EDGE ( 'NONE', *, *, #10552, .F. ) ;
#18440 = DIRECTION ( 'NONE',  ( -0.000000000000000000, 1.000000000000000000, -0.000000000000000000 ) ) ;
#18441 = FACE_OUTER_BOUND ( 'NONE', #7682, .T. ) ;
#18442 = CARTESIAN_POINT ( 'NONE',  ( -0.9072477307425701465, 0.01190413880164560047, 1.989999999999999991 ) ) ;
#18443 = CIRCLE ( 'NONE', #16190, 0.07799999999999955580 ) ;
#18444 = ORIENTED_EDGE ( 'NONE', *, *, #1004, .F. ) ;
#18445 = CARTESIAN_POINT ( 'NONE',  ( 2.000000000000000000, -0.1875000000000002220, 1.152499999999999192 ) ) ;
#18446 = VECTOR ( 'NONE', #17227, 39.37007874015748143 ) ;
#18447 = EDGE_LOOP ( 'NONE', ( #9915, #4271 ) ) ;
#18449 = CARTESIAN_POINT ( 'NONE',  ( 0.9999999999999996669, 0.1774999999999998523, -1.000000000000000000 ) ) ;
#18448 = FACE_BOUND ( 'NONE', #740, .T. ) ;
#18450 = ORIENTED_EDGE ( 'NONE', *, *, #2561, .F. ) ;
#18451 = EDGE_CURVE ( 'NONE', #1666, #18296, #1322, .T. ) ;
#18452 = CARTESIAN_POINT ( 'NONE',  ( -0.8833777105365271387, -0.06148725157824932314, 1.990000000000000435 ) ) ;
#18453 = LINE ( 'NONE', #3109, #6475 ) ;
#18454 = CARTESIAN_POINT ( 'NONE',  ( -1.877922848732157091, -0.003205026924393522374, 1.989999999999999991 ) ) ;
#18455 = VERTEX_POINT ( 'NONE', #18567 ) ;
#18456 = EDGE_LOOP ( 'NONE', ( #1277, #17127, #3853, #10010 ) ) ;
#18457 = DIRECTION ( 'NONE',  ( -0.000000000000000000, -0.000000000000000000, 1.000000000000000000 ) ) ;
#18458 = CYLINDRICAL_SURFACE ( 'NONE', #12203, 0.06799999999999883915 ) ;
#18459 = AXIS2_PLACEMENT_3D ( 'NONE', #16281, #751, #13181 ) ;
#18460 = AXIS2_PLACEMENT_3D ( 'NONE', #5910, #12054, #7998 ) ;
#18461 = CARTESIAN_POINT ( 'NONE',  ( -1.916399701654805110, -0.03149842529071201352, 1.989999999999999991 ) ) ;
#18462 = CARTESIAN_POINT ( 'NONE',  ( -0.5000000000000001110, 0.1875000000000000833, 0.000000000000000000 ) ) ;
#18463 = CARTESIAN_POINT ( 'NONE',  ( -2.053753775234639978, 0.02227450729330438320, 2.000000000000000000 ) ) ;
#18464 = CARTESIAN_POINT ( 'NONE',  ( -1.922323388365107188, 0.01612489813028141622, 1.989999999999999991 ) ) ;
#18465 = CARTESIAN_POINT ( 'NONE',  ( -1.270247653694143386, 0.06206188168786799797, 2.000000000000000000 ) ) ;
#18466 = CARTESIAN_POINT ( 'NONE',  ( -1.295977298835020441, 0.03530351367909594085, 1.989999999999999991 ) ) ;
#18467 = FACE_OUTER_BOUND ( 'NONE', #6037, .T. ) ;
#18468 = ORIENTED_EDGE ( 'NONE', *, *, #18113, .F. ) ;
#18469 = DIRECTION ( 'NONE',  ( -0.000000000000000000, 1.000000000000000000, -0.000000000000000000 ) ) ;
#18470 = ORIENTED_EDGE ( 'NONE', *, *, #17503, .T. ) ;
#18472 = CARTESIAN_POINT ( 'NONE',  ( 0.4999999999999996114, 0.1875000000000000278, -1.375000000000000222 ) ) ;
#18471 = CARTESIAN_POINT ( 'NONE',  ( -1.824197689737267147, -0.08141523610562782787, 2.000000000000000000 ) ) ;
#18473 = EDGE_LOOP ( 'NONE', ( #16907, #15097, #12873, #5915 ) ) ;
#18474 = AXIS2_PLACEMENT_3D ( 'NONE', #2848, #4152, #16792 ) ;
#18476 = CARTESIAN_POINT ( 'NONE',  ( 0.4999999999999996114, 0.1875000000000000833, -0.07799999999999955580 ) ) ;
#18475 = CARTESIAN_POINT ( 'NONE',  ( -1.298503679121913779, 0.02211149333940073264, 1.989999999999999991 ) ) ;
#18477 = CARTESIAN_POINT ( 'NONE',  ( -0.8923319649701377809, -0.03267237028063800508, 1.999999999999999778 ) ) ;
#18478 = ORIENTED_EDGE ( 'NONE', *, *, #270, .T. ) ;
#18479 = LINE ( 'NONE', #14053, #4898 ) ;
#18480 = DIRECTION ( 'NONE',  ( 0.000000000000000000, 0.000000000000000000, 1.000000000000000000 ) ) ;
#18481 = CARTESIAN_POINT ( 'NONE',  ( 0.4999999999999996114, 0.1875000000000000278, 0.3750000000000004441 ) ) ;
#18482 = ORIENTED_EDGE ( 'NONE', *, *, #16557, .F. ) ;
#18483 = CARTESIAN_POINT ( 'NONE',  ( -1.830668908521358995, -0.04021225429209995123, 1.989999999999999991 ) ) ;
#18484 = ADVANCED_FACE ( 'NONE', ( #15053, #4820 ), #15159, .F. ) ;
#18485 = ADVANCED_FACE ( 'NONE', ( #3129 ), #4424, .T. ) ;
#18486 = FACE_OUTER_BOUND ( 'NONE', #2653, .T. ) ;
#18487 = LINE ( 'NONE', #4734, #16745 ) ;
#18488 = ORIENTED_EDGE ( 'NONE', *, *, #9038, .F. ) ;
#18489 = CARTESIAN_POINT ( 'NONE',  ( -1.806846845368414778, 0.01060523811152532317, 2.000000000000000000 ) ) ;
#18490 = VECTOR ( 'NONE', #5568, 39.37007874015748143 ) ;
#18491 = ORIENTED_EDGE ( 'NONE', *, *, #8808, .T. ) ;
#18492 = ORIENTED_EDGE ( 'NONE', *, *, #16764, .T. ) ;
#18494 = CARTESIAN_POINT ( 'NONE',  ( -1.412641628651841952, -0.05056511143904130617, 2.000000000000000000 ) ) ;
#18493 = CARTESIAN_POINT ( 'NONE',  ( -1.404068065565736267, -0.03474261180092873963, 1.989999999999999991 ) ) ;
#18495 = DIRECTION ( 'NONE',  ( -0.000000000000000000, 1.000000000000000000, -0.000000000000000000 ) ) ;
#18496 = CARTESIAN_POINT ( 'NONE',  ( -2.365736867868490467, -0.007357481605376932528, 1.989999999999999991 ) ) ;
#18497 = CARTESIAN_POINT ( 'NONE',  ( 2.000000000000000000, -0.1674999999999998990, -0.9999999999999996669 ) ) ;
#18498 = CARTESIAN_POINT ( 'NONE',  ( -2.257291831394656612, 0.06249999999999997918, 1.989999999999999991 ) ) ;
#18499 = CARTESIAN_POINT ( 'NONE',  ( -2.205963598911492962, 0.001352729966751872346, 1.989999999999999991 ) ) ;
#18500 = EDGE_CURVE ( 'NONE', #10476, #11397, #12787, .T. ) ;
#18501 = CARTESIAN_POINT ( 'NONE',  ( -1.798895174770898997, -0.07471513127141309052, 2.000000000000000000 ) ) ;
#18502 = LINE ( 'NONE', #12482, #18007 ) ;
#18503 = ORIENTED_EDGE ( 'NONE', *, *, #13235, .F. ) ;
#18504 = CARTESIAN_POINT ( 'NONE',  ( -0.8998010170322998658, 0.03650293714103795828, 2.000000000000000444 ) ) ;
#18505 = CARTESIAN_POINT ( 'NONE',  ( -2.422041261535227807, 0.03420999047047220548, 1.989999999999999991 ) ) ;
#18506 = VERTEX_POINT ( 'NONE', #13666 ) ;
#18507 = ORIENTED_EDGE ( 'NONE', *, *, #17495, .T. ) ;
#18508 = ORIENTED_EDGE ( 'NONE', *, *, #3980, .F. ) ;
#18509 = ADVANCED_FACE ( 'NONE', ( #7620 ), #25, .F. ) ;
#18510 = CARTESIAN_POINT ( 'NONE',  ( 2.875000000000000000, -0.2449999999999998568, -1.932499999999999885 ) ) ;
#18511 = CARTESIAN_POINT ( 'NONE',  ( -1.010694573490226622, 0.05852866949323642237, 1.989999999999999991 ) ) ;
#18512 = ORIENTED_EDGE ( 'NONE', *, *, #14096, .F. ) ;
#18513 = CARTESIAN_POINT ( 'NONE',  ( -1.251572315446244588, 0.04268665824280300225, 2.000000000000000444 ) ) ;
#18514 = VECTOR ( 'NONE', #19249, 39.37007874015748143 ) ;
#18515 = EDGE_LOOP ( 'NONE', ( #493, #18228 ) ) ;
#18516 = CARTESIAN_POINT ( 'NONE',  ( -1.915206831104445007, 0.01632032105188391258, 1.989999999999999991 ) ) ;
#18517 = FACE_OUTER_BOUND ( 'NONE', #10504, .T. ) ;
#18518 = B_SPLINE_SURFACE_WITH_KNOTS ( 'NONE', 3, 1, ( 
 ( #5648, #8560 ),
 ( #14987, #8765 ),
 ( #7150, #2559 ),
 ( #13485, #13305 ) ),
 .UNSPECIFIED., .F., .F., .F.,
 ( 4, 4 ),
 ( 2, 2 ),
 ( 2.000000000000000000, 3.000000000000000000 ),
 ( 0.000000000000000000, 1.000000000000000000 ),
 .UNSPECIFIED. ) ;
#18519 = DIRECTION ( 'NONE',  ( -0.000000000000000000, 1.000000000000000000, -0.000000000000000000 ) ) ;
#18520 = CARTESIAN_POINT ( 'NONE',  ( -1.112116975492280391, 0.01615056868214286359, 2.000000000000000444 ) ) ;
#18521 = EDGE_CURVE ( 'NONE', #16293, #15318, #18909, .T. ) ;
#18522 = DIRECTION ( 'NONE',  ( -1.000000000000000000, 0.000000000000000000, -4.553079989440438697E-17 ) ) ;
#18523 = EDGE_CURVE ( 'NONE', #11094, #10266, #12186, .T. ) ;
#18524 = DIRECTION ( 'NONE',  ( 0.000000000000000000, 0.000000000000000000, 1.000000000000000000 ) ) ;
#18525 = ORIENTED_EDGE ( 'NONE', *, *, #8420, .T. ) ;
#18526 = DIRECTION ( 'NONE',  ( -0.000000000000000000, 1.000000000000000000, -0.000000000000000000 ) ) ;
#18527 = CARTESIAN_POINT ( 'NONE',  ( -0.8746659039969900684, -0.03212030587522714253, 2.000000000000000000 ) ) ;
#18528 = CARTESIAN_POINT ( 'NONE',  ( 2.500000000000000000, 0.1875000000000000833, 0.000000000000000000 ) ) ;
#18529 = EDGE_LOOP ( 'NONE', ( #12193, #11817, #4381, #17758 ) ) ;
#18530 = ORIENTED_EDGE ( 'NONE', *, *, #2372, .T. ) ;
#18531 = EDGE_CURVE ( 'NONE', #14589, #8734, #12252, .T. ) ;
#18532 = ORIENTED_EDGE ( 'NONE', *, *, #18094, .F. ) ;
#18533 = LINE ( 'NONE', #7672, #11887 ) ;
#18534 = ORIENTED_EDGE ( 'NONE', *, *, #10537, .F. ) ;
#18535 = DIRECTION ( 'NONE',  ( -0.000000000000000000, 1.000000000000000000, -0.000000000000000000 ) ) ;
#18536 = CARTESIAN_POINT ( 'NONE',  ( 0.9999999999999994449, -0.1875000000000002220, 1.567999999999998728 ) ) ;
#18537 = CARTESIAN_POINT ( 'NONE',  ( -1.088838855519643323, -0.05166916697282528809, 1.989999999999999547 ) ) ;
#18538 = ORIENTED_EDGE ( 'NONE', *, *, #10782, .F. ) ;
#18539 = ORIENTED_EDGE ( 'NONE', *, *, #13157, .T. ) ;
#18541 = CARTESIAN_POINT ( 'NONE',  ( -1.106908272298558149, -0.03051421376497133117, 1.989999999999999991 ) ) ;
#18540 = CARTESIAN_POINT ( 'NONE',  ( -2.731847993664263218E-16, 0.1774999999999998523, -0.4999999999999998335 ) ) ;
#18542 = EDGE_CURVE ( 'NONE', #3113, #19424, #10737, .T. ) ;
#18543 = ORIENTED_EDGE ( 'NONE', *, *, #2071, .F. ) ;
#18544 = CARTESIAN_POINT ( 'NONE',  ( -1.238586760043830060, 0.02142994144962640651, 2.000000000000000000 ) ) ;
#18545 = LINE ( 'NONE', #9798, #12959 ) ;
#18546 = CARTESIAN_POINT ( 'NONE',  ( -1.928574662631854508, 0.007357977352503637311, 2.000000000000000000 ) ) ;
#18547 = EDGE_CURVE ( 'NONE', #7125, #3773, #12144, .T. ) ;
#18548 = ORIENTED_EDGE ( 'NONE', *, *, #9460, .T. ) ;
#18549 = ORIENTED_EDGE ( 'NONE', *, *, #4614, .T. ) ;
#18550 = DIRECTION ( 'NONE',  ( 0.000000000000000000, 0.000000000000000000, 1.000000000000000000 ) ) ;
#18551 = EDGE_CURVE ( 'NONE', #9505, #6658, #9323, .T. ) ;
#18552 = CARTESIAN_POINT ( 'NONE',  ( 2.500000000000000000, 0.1774999999999998523, 1.000000000000000000 ) ) ;
#18553 = CARTESIAN_POINT ( 'NONE',  ( -1.916399701654805110, -0.03994566579789187583, 2.000000000000000000 ) ) ;
#18554 = VECTOR ( 'NONE', #9434, 39.37007874015748143 ) ;
#18555 = CARTESIAN_POINT ( 'NONE',  ( 1.499999999999999778, 0.1875000000000000278, 1.000000000000000000 ) ) ;
#18556 = LINE ( 'NONE', #4611, #16443 ) ;
#18557 = CARTESIAN_POINT ( 'NONE',  ( 2.875000000000000000, 0.1774999999999985478, -1.875000000000000000 ) ) ;
#18558 = CARTESIAN_POINT ( 'NONE',  ( -1.298632294267250797, 0.02629898520391590194, 1.989999999999999991 ) ) ;
#18559 = LINE ( 'NONE', #4810, #17825 ) ;
#18560 = ORIENTED_EDGE ( 'NONE', *, *, #18884, .T. ) ;
#18561 = DIRECTION ( 'NONE',  ( -0.000000000000000000, 1.000000000000000000, -0.000000000000000000 ) ) ;
#18562 = ORIENTED_EDGE ( 'NONE', *, *, #4039, .F. ) ;
#18564 = CARTESIAN_POINT ( 'NONE',  ( 0.000000000000000000, -0.07749999999999995781, 1.989999999999999991 ) ) ;
#18563 = CARTESIAN_POINT ( 'NONE',  ( 3.000000000000000444, 0.1774999999999998523, -1.875000000000000444 ) ) ;
#18565 = ORIENTED_EDGE ( 'NONE', *, *, #8325, .F. ) ;
#18566 = EDGE_CURVE ( 'NONE', #11505, #1963, #227, .T. ) ;
#18568 = CARTESIAN_POINT ( 'NONE',  ( -1.216858423530311484, -0.02735271071821195402, 1.990000000000000213 ) ) ;
#18567 = CARTESIAN_POINT ( 'NONE',  ( -2.000000000000000444, 0.1774999999999998523, 0.5679999999999989502 ) ) ;
#18569 = CARTESIAN_POINT ( 'NONE',  ( -0.8927463094323877524, -0.03935520643218724107, 1.990000000000000435 ) ) ;
#18570 = ORIENTED_EDGE ( 'NONE', *, *, #2808, .T. ) ;
#18571 = PLANE ( 'NONE',  #8400 ) ;
#18572 = CARTESIAN_POINT ( 'NONE',  ( -1.298651367352531949, 0.02559802771047819947, 1.989999999999999991 ) ) ;
#18573 = LINE ( 'NONE', #10948, #2586 ) ;
#18574 = VECTOR ( 'NONE', #2000, 39.37007874015748143 ) ;
#18575 = ORIENTED_EDGE ( 'NONE', *, *, #129, .T. ) ;
#18576 = CARTESIAN_POINT ( 'NONE',  ( -2.500000000000000000, 0.1875000000000000833, -1.000000000000000000 ) ) ;
#18577 = AXIS2_PLACEMENT_3D ( 'NONE', #1199, #12040, #13433 ) ;
#18578 = CARTESIAN_POINT ( 'NONE',  ( 2.875000000000000000, -0.1774999999999998523, 2.000000000000000444 ) ) ;
#18579 = DIRECTION ( 'NONE',  ( -0.000000000000000000, 1.000000000000000000, -0.000000000000000000 ) ) ;
#18580 = CARTESIAN_POINT ( 'NONE',  ( -2.731847993664263218E-16, 0.1875000000000000833, 1.577999999999999403 ) ) ;
#18581 = ORIENTED_EDGE ( 'NONE', *, *, #12227, .T. ) ;
#18582 = CIRCLE ( 'NONE', #7976, 0.2030999999999998085 ) ;
#18583 = VERTEX_POINT ( 'NONE', #3626 ) ;
#18585 = DIRECTION ( 'NONE',  ( 0.000000000000000000, 1.000000000000000000, 0.000000000000000000 ) ) ;
#18584 = CARTESIAN_POINT ( 'NONE',  ( -1.858965695724469569, -0.01132467987513008194, 1.989999999999999991 ) ) ;
#18586 = CARTESIAN_POINT ( 'NONE',  ( -1.235190998832362386, -0.03638182134577373078, 1.989999999999999991 ) ) ;
#18587 = DIRECTION ( 'NONE',  ( -0.000000000000000000, 1.000000000000000000, -0.000000000000000000 ) ) ;
#18588 = DIRECTION ( 'NONE',  ( 0.000000000000000000, -1.000000000000000000, 0.000000000000000000 ) ) ;
#18589 = VECTOR ( 'NONE', #8713, 39.37007874015748143 ) ;
#18590 = CARTESIAN_POINT ( 'NONE',  ( -1.930693815238363253, 0.03173388038866734734, 1.989999999999999991 ) ) ;
#18591 = DIRECTION ( 'NONE',  ( 0.6105078603393032655, 0.7920101971969335519, 0.000000000000000000 ) ) ;
#18592 = DIRECTION ( 'NONE',  ( 8.659560562355139934E-17, 0.7071067811865305863, -0.7071067811865644481 ) ) ;
#18593 = AXIS2_PLACEMENT_3D ( 'NONE', #7666, #16722, #7577 ) ;
#18594 = ORIENTED_EDGE ( 'NONE', *, *, #15095, .F. ) ;
#18595 = CARTESIAN_POINT ( 'NONE',  ( -1.806846845368414778, 0.01060523811152532317, 1.989999999999999991 ) ) ;
#18596 = DIRECTION ( 'NONE',  ( 0.000000000000000000, -1.000000000000000000, 0.000000000000000000 ) ) ;
#18597 = ORIENTED_EDGE ( 'NONE', *, *, #4508, .T. ) ;
#18598 = ORIENTED_EDGE ( 'NONE', *, *, #15341, .T. ) ;
#18599 = ORIENTED_EDGE ( 'NONE', *, *, #16019, .F. ) ;
#18600 = LENGTH_MEASURE_WITH_UNIT ( LENGTH_MEASURE( 0.02539999999999999897 ), #10868 );
#18601 = VECTOR ( 'NONE', #9197, 39.37007874015748143 ) ;
#18602 = DIRECTION ( 'NONE',  ( -0.000000000000000000, 1.000000000000000000, -0.000000000000000000 ) ) ;
#18603 = DIRECTION ( 'NONE',  ( 8.659560562355021605E-17, 0.7071067811865402453, -0.7071067811865547892 ) ) ;
#18604 = EDGE_LOOP ( 'NONE', ( #16071, #15580, #5069, #9820 ) ) ;
#18605 = LINE ( 'NONE', #17007, #13649 ) ;
#18606 = EDGE_CURVE ( 'NONE', #11273, #12210, #4500, .T. ) ;
#18607 = ORIENTED_EDGE ( 'NONE', *, *, #14436, .T. ) ;
#18608 = FACE_OUTER_BOUND ( 'NONE', #3432, .T. ) ;
#18609 = CARTESIAN_POINT ( 'NONE',  ( -1.124723476427839985, 0.003625864375126185233, 1.989999999999999991 ) ) ;
#18610 = EDGE_CURVE ( 'NONE', #12593, #11000, #9724, .T. ) ;
#18611 = CARTESIAN_POINT ( 'NONE',  ( 1.499999999999999556, 0.1875000000000000278, 1.399500000000000410 ) ) ;
#18612 = ADVANCED_FACE ( 'NONE', ( #14049 ), #2204, .F. ) ;
#18613 = CARTESIAN_POINT ( 'NONE',  ( 1.499999999999999556, 0.1875000000000000278, -0.4999999999999998335 ) ) ;
#18614 = ADVANCED_FACE ( 'NONE', ( #8300 ), #6587, .T. ) ;
#18615 = EDGE_CURVE ( 'NONE', #16260, #12766, #2580, .T. ) ;
#18616 = DIRECTION ( 'NONE',  ( 0.000000000000000000, 0.000000000000000000, 1.000000000000000000 ) ) ;
#18617 = VERTEX_POINT ( 'NONE', #19066 ) ;
#18618 = VECTOR ( 'NONE', #7193, 39.37007874015748143 ) ;
#18619 = DIRECTION ( 'NONE',  ( 0.000000000000000000, 0.000000000000000000, 1.000000000000000000 ) ) ;
#18620 = CARTESIAN_POINT ( 'NONE',  ( -0.9112684065895189089, 0.01248627000881879189, 2.000000000000000000 ) ) ;
#18621 = CARTESIAN_POINT ( 'NONE',  ( 0.9999999999999994449, 0.1875000000000000278, 0.5679999999999989502 ) ) ;
#18622 = ORIENTED_EDGE ( 'NONE', *, *, #14086, .T. ) ;
#18623 = ORIENTED_EDGE ( 'NONE', *, *, #17144, .F. ) ;
#18624 = AXIS2_PLACEMENT_3D ( 'NONE', #13687, #19713, #19419 ) ;
#18625 = VERTEX_POINT ( 'NONE', #9612 ) ;
#18626 = DIRECTION ( 'NONE',  ( -0.9542223647567411593, -0.2990981086500765218, 0.000000000000000000 ) ) ;
#18627 = CARTESIAN_POINT ( 'NONE',  ( -2.000000000000000444, 0.1875000000000000278, -1.000000000000000000 ) ) ;
#18628 = EDGE_CURVE ( 'NONE', #11292, #18268, #10849, .T. ) ;
#18629 = EDGE_CURVE ( 'NONE', #1767, #3330, #8320, .T. ) ;
#18630 = VERTEX_POINT ( 'NONE', #15734 ) ;
#18631 = CARTESIAN_POINT ( 'NONE',  ( -1.830185434472540784, 0.02452582453465353834, 1.989999999999999991 ) ) ;
#18632 = CONICAL_SURFACE ( 'NONE', #12556, 0.1104999999999998206, 0.7853981633974586041 ) ;
#18633 = LINE ( 'NONE', #7973, #3098 ) ;
#18634 = VECTOR ( 'NONE', #3480, 39.37007874015748143 ) ;
#18635 = DIRECTION ( 'NONE',  ( -1.000000000000000000, 0.000000000000000000, -4.553079989440438697E-17 ) ) ;
#18636 = EDGE_CURVE ( 'NONE', #643, #12271, #17901, .T. ) ;
#18637 = DIRECTION ( 'NONE',  ( -0.000000000000000000, 1.000000000000000000, -0.000000000000000000 ) ) ;
#18638 = AXIS2_PLACEMENT_3D ( 'NONE', #5438, #14584, #5057 ) ;
#18639 = EDGE_CURVE ( 'NONE', #3508, #8699, #7112, .T. ) ;
#18641 = CARTESIAN_POINT ( 'NONE',  ( -1.139325579950957179, -0.01390218049666868717, 1.989999999999999991 ) ) ;
#18640 = DIRECTION ( 'NONE',  ( -0.000000000000000000, -0.000000000000000000, 1.000000000000000000 ) ) ;
#18642 = ORIENTED_EDGE ( 'NONE', *, *, #5368, .F. ) ;
#18643 = CARTESIAN_POINT ( 'NONE',  ( -1.249349132256499351, 0.04141313969322424349, 2.000000000000000000 ) ) ;
#18644 = CARTESIAN_POINT ( 'NONE',  ( -1.928574662631854508, 0.007357977352503637311, 1.989999999999999991 ) ) ;
#18645 = ORIENTED_EDGE ( 'NONE', *, *, #13837, .F. ) ;
#18646 = ORIENTED_EDGE ( 'NONE', *, *, #17983, .F. ) ;
#18647 = CIRCLE ( 'NONE', #15745, 0.06799999999999883915 ) ;
#18648 = AXIS2_PLACEMENT_3D ( 'NONE', #10379, #4174, #5743 ) ;
#18649 = DIRECTION ( 'NONE',  ( -0.000000000000000000, 0.000000000000000000, 1.000000000000000000 ) ) ;
#18650 = AXIS2_PLACEMENT_3D ( 'NONE', #5044, #15577, #3252 ) ;
#18651 = CARTESIAN_POINT ( 'NONE',  ( -1.916399701654805110, -0.03149842529071201352, 2.000000000000000000 ) ) ;
#18652 = AXIS2_PLACEMENT_3D ( 'NONE', #48, #12278, #9455 ) ;
#18653 = ADVANCED_FACE ( 'NONE', ( #318 ), #5707, .F. ) ;
#18654 = CARTESIAN_POINT ( 'NONE',  ( -2.626960833437601561, -0.07750000000000001332, 1.989999999999999769 ) ) ;
#18655 = EDGE_CURVE ( 'NONE', #11860, #4387, #10567, .T. ) ;
#18656 = DIRECTION ( 'NONE',  ( 0.000000000000000000, -1.000000000000000000, 0.000000000000000000 ) ) ;
#18657 = CARTESIAN_POINT ( 'NONE',  ( -1.238586760043830060, 0.02142994144962640651, 1.989999999999999991 ) ) ;
#18658 = CARTESIAN_POINT ( 'NONE',  ( -1.500000000000000222, -0.1875000000000002220, 1.000000000000000000 ) ) ;
#18659 = EDGE_CURVE ( 'NONE', #15070, #3867, #6357, .T. ) ;
#18660 = CARTESIAN_POINT ( 'NONE',  ( -1.298632294267250797, 0.02629898520391590194, 1.999999999999999778 ) ) ;
#18661 = CIRCLE ( 'NONE', #1370, 0.1249999999999993477 ) ;
#18662 = CARTESIAN_POINT ( 'NONE',  ( -1.848177898607117120, -0.02104273417885666603, 2.000000000000000000 ) ) ;
#18663 = ORIENTED_EDGE ( 'NONE', *, *, #12916, .T. ) ;
#18664 = CIRCLE ( 'NONE', #7766, 0.1004999999999993815 ) ;
#18665 = LINE ( 'NONE', #3418, #4077 ) ;
#18666 = CIRCLE ( 'NONE', #16747, 0.06799999999999883915 ) ;
#18667 = ADVANCED_FACE ( 'NONE', ( #18955 ), #12473, .F. ) ;
#18668 = EDGE_CURVE ( 'NONE', #7776, #16626, #9822, .T. ) ;
#18669 = ORIENTED_EDGE ( 'NONE', *, *, #9045, .T. ) ;
#18671 = CYLINDRICAL_SURFACE ( 'NONE', #15867, 0.06799999999999883915 ) ;
#18670 = CARTESIAN_POINT ( 'NONE',  ( -1.106091302745223492, -0.03775136281041793773, 2.000000000000000000 ) ) ;
#18672 = EDGE_LOOP ( 'NONE', ( #2591, #2397, #9260, #2684 ) ) ;
#18673 = VECTOR ( 'NONE', #17791, 39.37007874015748143 ) ;
#18674 = AXIS2_PLACEMENT_3D ( 'NONE', #12731, #7899, #18649 ) ;
#18676 = CARTESIAN_POINT ( 'NONE',  ( -2.000000000000000444, 0.1875000000000000278, -1.432000000000001050 ) ) ;
#18675 = FACE_OUTER_BOUND ( 'NONE', #3496, .T. ) ;
#18677 = CARTESIAN_POINT ( 'NONE',  ( -2.731847993664263218E-16, 0.1875000000000000833, -1.499999999999999778 ) ) ;
#18678 = EDGE_LOOP ( 'NONE', ( #16624, #5757 ) ) ;
#18679 = CARTESIAN_POINT ( 'NONE',  ( -1.000000000000000222, 0.1875000000000000833, 1.499999999999999778 ) ) ;
#18680 = CARTESIAN_POINT ( 'NONE',  ( -1.287675919504651878, 0.04284425743632428590, 1.989999999999999991 ) ) ;
#18681 = DIRECTION ( 'NONE',  ( -0.000000000000000000, 1.000000000000000000, -0.000000000000000000 ) ) ;
#18682 = AXIS2_PLACEMENT_3D ( 'NONE', #5195, #14046, #17457 ) ;
#18683 = CIRCLE ( 'NONE', #12262, 0.06799999999999883915 ) ;
#18684 = ORIENTED_EDGE ( 'NONE', *, *, #13956, .T. ) ;
#18685 = CARTESIAN_POINT ( 'NONE',  ( -1.960027586499454300, 0.001132684167819806350, 2.000000000000000000 ) ) ;
#18686 = B_SPLINE_SURFACE_WITH_KNOTS ( 'NONE', 3, 1, ( 
 ( #3358, #7638 ),
 ( #15370, #1552 ),
 ( #7741, #4650 ),
 ( #17094, #15574 ) ),
 .UNSPECIFIED., .F., .F., .F.,
 ( 4, 4 ),
 ( 2, 2 ),
 ( 4.000000000000000000, 5.000000000000000000 ),
 ( 0.000000000000000000, 1.000000000000000000 ),
 .UNSPECIFIED. ) ;
#18687 = CIRCLE ( 'NONE', #1394, 0.07799999999999955580 ) ;
#18688 = VECTOR ( 'NONE', #11239, 39.37007874015748143 ) ;
#18690 = CARTESIAN_POINT ( 'NONE',  ( -1.858965695724469569, -0.01132467987513008194, 2.000000000000000000 ) ) ;
#18689 = AXIS2_PLACEMENT_3D ( 'NONE', #2537, #8239, #5333 ) ;
#18691 = CARTESIAN_POINT ( 'NONE',  ( -1.239525269533028773, -0.005069150010094892501, 2.000000000000000000 ) ) ;
#18692 = ORIENTED_EDGE ( 'NONE', *, *, #5732, .T. ) ;
#18693 = CARTESIAN_POINT ( 'NONE',  ( -1.806557664628932969, 0.01052729486533733085, 2.000000000000000000 ) ) ;
#18694 = ORIENTED_EDGE ( 'NONE', *, *, #5476, .F. ) ;
#18695 = VERTEX_POINT ( 'NONE', #15551 ) ;
#18697 = PLANE ( 'NONE',  #19058 ) ;
#18696 = CARTESIAN_POINT ( 'NONE',  ( 0.9999999999999996669, 0.1875000000000000833, 0.9220000000000004858 ) ) ;
#18698 = CARTESIAN_POINT ( 'NONE',  ( -1.242972861223859526, -0.02417154523852933085, 1.989999999999999991 ) ) ;
#18699 = CARTESIAN_POINT ( 'NONE',  ( -0.9550598350521495306, 0.03979265534028284673, 1.999999999999999334 ) ) ;
#18700 = VECTOR ( 'NONE', #3194, 39.37007874015748143 ) ;
#18701 = VECTOR ( 'NONE', #12900, 39.37007874015748143 ) ;
#18702 = DIRECTION ( 'NONE',  ( -0.000000000000000000, -0.000000000000000000, 1.000000000000000000 ) ) ;
#18703 = CARTESIAN_POINT ( 'NONE',  ( -1.771608260931445411, -0.03090876768911423808, 2.000000000000000000 ) ) ;
#18704 = VECTOR ( 'NONE', #18723, 39.37007874015748143 ) ;
#18705 = DIRECTION ( 'NONE',  ( -0.000000000000000000, 1.000000000000000000, -0.000000000000000000 ) ) ;
#18706 = EDGE_LOOP ( 'NONE', ( #5422, #17041, #16607, #17382 ) ) ;
#18707 = VECTOR ( 'NONE', #18092, 39.37007874015748143 ) ;
#18708 = CARTESIAN_POINT ( 'NONE',  ( -2.500000000000000000, 0.1875000000000000278, -0.3995000000000004658 ) ) ;
#18709 = EDGE_LOOP ( 'NONE', ( #14156, #1122, #14181, #15918 ) ) ;
#18710 = ORIENTED_EDGE ( 'NONE', *, *, #16389, .F. ) ;
#18711 = DIRECTION ( 'NONE',  ( 0.000000000000000000, 0.000000000000000000, 1.000000000000000000 ) ) ;
#18712 = LINE ( 'NONE', #2244, #16428 ) ;
#18713 = ORIENTED_EDGE ( 'NONE', *, *, #11404, .F. ) ;
#18714 = CARTESIAN_POINT ( 'NONE',  ( -1.269474763526568184, 0.04616242681203313464, 2.000000000000000444 ) ) ;
#18715 = ORIENTED_EDGE ( 'NONE', *, *, #1627, .F. ) ;
#18716 = CIRCLE ( 'NONE', #773, 0.1104999999999998206 ) ;
#18717 = AXIS2_PLACEMENT_3D ( 'NONE', #3332, #10637, #19694 ) ;
#18718 = CARTESIAN_POINT ( 'NONE',  ( -1.927445050368257862, -0.04876793757658565154, 1.989999999999999991 ) ) ;
#18719 = CARTESIAN_POINT ( 'NONE',  ( -2.000000000000000444, 0.1875000000000000278, 1.567999999999998728 ) ) ;
#18720 = CARTESIAN_POINT ( 'NONE',  ( 0.9999999999999996669, 0.1774999999999998523, -0.9320000000000011608 ) ) ;
#18721 = CARTESIAN_POINT ( 'NONE',  ( -1.251572315446244588, 0.04268665824280300225, 1.989999999999999991 ) ) ;
#18722 = ORIENTED_EDGE ( 'NONE', *, *, #2142, .F. ) ;
#18723 = DIRECTION ( 'NONE',  ( 0.000000000000000000, 1.000000000000000000, -0.000000000000000000 ) ) ;
#18724 = ADVANCED_FACE ( 'NONE', ( #15939 ), #11191, .F. ) ;
#18725 = FACE_BOUND ( 'NONE', #19080, .T. ) ;
#18726 = LINE ( 'NONE', #18621, #8418 ) ;
#18727 = ORIENTED_EDGE ( 'NONE', *, *, #17649, .T. ) ;
#18728 = ORIENTED_EDGE ( 'NONE', *, *, #1339, .T. ) ;
#18729 = ORIENTED_EDGE ( 'NONE', *, *, #5265, .T. ) ;
#18730 = CARTESIAN_POINT ( 'NONE',  ( -2.365736867868490467, -0.007357481605376932528, 1.989999999999999991 ) ) ;
#18731 = DIRECTION ( 'NONE',  ( -0.000000000000000000, 1.000000000000000000, -0.000000000000000000 ) ) ;
#18732 = ADVANCED_FACE ( 'NONE', ( #18675 ), #11046, .T. ) ;
#18733 = EDGE_CURVE ( 'NONE', #4993, #298, #13047, .T. ) ;
#18734 = ORIENTED_EDGE ( 'NONE', *, *, #3333, .F. ) ;
#18735 = CARTESIAN_POINT ( 'NONE',  ( -1.229183703871997269, -0.07148888579291308443, 1.990000000000000435 ) ) ;
#18736 = CARTESIAN_POINT ( 'NONE',  ( -0.9452361771510814359, 0.02210674515024632636, 2.000000000000000444 ) ) ;
#18737 = CARTESIAN_POINT ( 'NONE',  ( -2.000000000000000444, 0.1875000000000000833, 1.422000000000000375 ) ) ;
#18738 = DIRECTION ( 'NONE',  ( 0.000000000000000000, 0.000000000000000000, 1.000000000000000000 ) ) ;
#18739 = AXIS2_PLACEMENT_3D ( 'NONE', #9138, #6008, #10441 ) ;
#18740 = LINE ( 'NONE', #4984, #18446 ) ;
#18742 = CARTESIAN_POINT ( 'NONE',  ( -1.108072485521653050, -0.02723480904632437360, 1.989999999999999991 ) ) ;
#18741 = CARTESIAN_POINT ( 'NONE',  ( -1.318084034422993600, 0.02432827957803345917, 1.989999999999999991 ) ) ;
#18743 = CARTESIAN_POINT ( 'NONE',  ( -1.826872063179574512, 0.06383068324651747227, 1.989999999999999991 ) ) ;
#18744 = AXIS2_PLACEMENT_3D ( 'NONE', #336, #6414, #8026 ) ;
#18745 = CARTESIAN_POINT ( 'NONE',  ( -1.266001621681698053, 0.04608680204613382903, 2.000000000000000000 ) ) ;
#18746 = DIRECTION ( 'NONE',  ( -0.000000000000000000, 1.000000000000000000, -0.000000000000000000 ) ) ;
#18747 = EDGE_CURVE ( 'NONE', #18782, #12181, #14301, .T. ) ;
#18748 = CARTESIAN_POINT ( 'NONE',  ( -1.867620784888150087, -0.01569627933525132371, 2.000000000000000000 ) ) ;
#18749 = ORIENTED_EDGE ( 'NONE', *, *, #12405, .T. ) ;
#18750 = ORIENTED_EDGE ( 'NONE', *, *, #5732, .F. ) ;
#18751 = FACE_BOUND ( 'NONE', #4343, .T. ) ;
#18752 = ORIENTED_EDGE ( 'NONE', *, *, #18384, .F. ) ;
#18753 = DIRECTION ( 'NONE',  ( -0.000000000000000000, 1.000000000000000000, -0.000000000000000000 ) ) ;
#18754 = DIRECTION ( 'NONE',  ( 0.000000000000000000, 0.000000000000000000, 1.000000000000000000 ) ) ;
#18755 = EDGE_CURVE ( 'NONE', #14511, #3719, #810, .T. ) ;
#18756 = CARTESIAN_POINT ( 'NONE',  ( -1.137531370633372063, 0.06029527559055117975, 2.000000000000000000 ) ) ;
#18757 = CARTESIAN_POINT ( 'NONE',  ( -1.858147056707416978, -0.08141523610562782787, 2.000000000000000000 ) ) ;
#18758 = PLANE ( 'NONE',  #13393 ) ;
#18759 = CARTESIAN_POINT ( 'NONE',  ( -1.294734765456906578, 0.03697888577705298052, 1.999999999999999778 ) ) ;
#18760 = LINE ( 'NONE', #12830, #14924 ) ;
#18761 = VERTEX_POINT ( 'NONE', #15180 ) ;
#18762 = DIRECTION ( 'NONE',  ( 0.000000000000000000, 0.000000000000000000, 1.000000000000000000 ) ) ;
#18763 = ORIENTED_EDGE ( 'NONE', *, *, #5392, .F. ) ;
#18765 = DIRECTION ( 'NONE',  ( -0.000000000000000000, 1.000000000000000000, -0.000000000000000000 ) ) ;
#18764 = CARTESIAN_POINT ( 'NONE',  ( -1.119853431731048454, -0.05947076700389013204, 1.999999999999999778 ) ) ;
#18766 = VERTEX_POINT ( 'NONE', #3054 ) ;
#18768 = CARTESIAN_POINT ( 'NONE',  ( 1.499999999999999556, 0.1875000000000000833, -0.4999999999999998335 ) ) ;
#18767 = CARTESIAN_POINT ( 'NONE',  ( -2.000000000000000000, 0.1875000000000000278, 1.000000000000000222 ) ) ;
#18769 = ADVANCED_FACE ( 'NONE', ( #13979 ), #3190, .F. ) ;
#18770 = DIRECTION ( 'NONE',  ( 0.000000000000000000, 0.000000000000000000, 1.000000000000000000 ) ) ;
#18771 = EDGE_CURVE ( 'NONE', #1848, #1613, #9155, .T. ) ;
#18772 = ORIENTED_EDGE ( 'NONE', *, *, #12230, .T. ) ;
#18773 = AXIS2_PLACEMENT_3D ( 'NONE', #8874, #14804, #15003 ) ;
#18774 = CARTESIAN_POINT ( 'NONE',  ( -1.344583125882716113, 0.06029527559055117975, 2.000000000000000000 ) ) ;
#18775 = CARTESIAN_POINT ( 'NONE',  ( -1.131463769104459782, 0.04392223073334797223, 1.999999999999999334 ) ) ;
#18776 = CIRCLE ( 'NONE', #8164, 0.07799999999999955580 ) ;
#18777 = EDGE_CURVE ( 'NONE', #19843, #17618, #389, .T. ) ;
#18778 = CARTESIAN_POINT ( 'NONE',  ( -0.9515132692301820905, 0.04464424969715324182, 2.000000000000000000 ) ) ;
#18779 = EDGE_CURVE ( 'NONE', #16669, #3758, #7322, .T. ) ;
#18780 = DIRECTION ( 'NONE',  ( 0.000000000000000000, 0.000000000000000000, 1.000000000000000000 ) ) ;
#18781 = FACE_OUTER_BOUND ( 'NONE', #11558, .T. ) ;
#18782 = VERTEX_POINT ( 'NONE', #6323 ) ;
#18783 = DIRECTION ( 'NONE',  ( -0.000000000000000000, -0.000000000000000000, 1.000000000000000000 ) ) ;
#18784 = CIRCLE ( 'NONE', #4058, 0.06799999999999883915 ) ;
#18785 = CARTESIAN_POINT ( 'NONE',  ( 2.875000000000000444, 0.1875000000000000278, 1.989999999999999991 ) ) ;
#18786 = ORIENTED_EDGE ( 'NONE', *, *, #18012, .T. ) ;
#18787 = ORIENTED_EDGE ( 'NONE', *, *, #13823, .F. ) ;
#18789 = CARTESIAN_POINT ( 'NONE',  ( -1.927445050368257862, -0.01350144270708186767, 2.000000000000000000 ) ) ;
#18788 = CARTESIAN_POINT ( 'NONE',  ( -1.410638489694374220, -0.05597843199500209671, 1.989999999999999991 ) ) ;
#18790 = DIRECTION ( 'NONE',  ( -0.000000000000000000, 1.000000000000000000, -0.000000000000000000 ) ) ;
#18791 = CARTESIAN_POINT ( 'NONE',  ( -1.240404290240546770, -0.02624396681536114370, 1.989999999999999991 ) ) ;
#18792 = DIRECTION ( 'NONE',  ( 8.659560562355139934E-17, 0.7071067811865305863, -0.7071067811865644481 ) ) ;
#18793 = CARTESIAN_POINT ( 'NONE',  ( -1.114674800816564781, 0.01056849865263817349, 1.989999999999999769 ) ) ;
#18794 = EDGE_CURVE ( 'NONE', #9552, #919, #8998, .T. ) ;
#18795 = FACE_OUTER_BOUND ( 'NONE', #5950, .T. ) ;
#18796 = EDGE_LOOP ( 'NONE', ( #2312, #7709, #789, #10392 ) ) ;
#18797 = EDGE_CURVE ( 'NONE', #4194, #547, #10458, .T. ) ;
#18798 = CARTESIAN_POINT ( 'NONE',  ( -1.877922848732157091, 0.04744452775077698248, 2.000000000000000000 ) ) ;
#18799 = ORIENTED_EDGE ( 'NONE', *, *, #3111, .T. ) ;
#18800 = AXIS2_PLACEMENT_3D ( 'NONE', #1008, #2221, #6696 ) ;
#18801 = ORIENTED_EDGE ( 'NONE', *, *, #16214, .T. ) ;
#18802 = EDGE_CURVE ( 'NONE', #8247, #13720, #4646, .T. ) ;
#18803 = CIRCLE ( 'NONE', #10132, 0.1004999999999993815 ) ;
#18804 = EDGE_CURVE ( 'NONE', #6953, #2238, #15366, .T. ) ;
#18805 = B_SPLINE_CURVE_WITH_KNOTS ( 'NONE', 3,
 ( #3709, #980, #2501, #5483 ),
 .UNSPECIFIED., .F., .F.,
 ( 4, 4 ),
 ( 3.000000000000000000, 4.000000000000000000 ),
 .UNSPECIFIED. ) ;
#18806 =( NAMED_UNIT ( * ) PLANE_ANGLE_UNIT ( ) SI_UNIT ( $, .RADIAN. ) );
#18807 = FACE_OUTER_BOUND ( 'NONE', #19522, .T. ) ;
#18808 = CARTESIAN_POINT ( 'NONE',  ( -0.5000000000000001110, 0.1875000000000000833, 1.000000000000000000 ) ) ;
#18809 = ORIENTED_EDGE ( 'NONE', *, *, #2104, .F. ) ;
#18810 = CARTESIAN_POINT ( 'NONE',  ( -1.240391407531527213, 0.02973809391218655909, 2.000000000000000444 ) ) ;
#18811 = EDGE_LOOP ( 'NONE', ( #17749, #13144, #16458, #14943 ) ) ;
#18812 = FACE_OUTER_BOUND ( 'NONE', #17159, .T. ) ;
#18813 = CARTESIAN_POINT ( 'NONE',  ( -1.303951185644483646, -0.02980163537250196323, 1.989999999999999991 ) ) ;
#18814 = CYLINDRICAL_SURFACE ( 'NONE', #369, 0.06799999999999883915 ) ;
#18815 = DIRECTION ( 'NONE',  ( -0.000000000000000000, 1.000000000000000000, -0.000000000000000000 ) ) ;
#18816 = CARTESIAN_POINT ( 'NONE',  ( -2.500000000000000000, 0.1774999999999998523, 0.6004999999999994786 ) ) ;
#18817 = ORIENTED_EDGE ( 'NONE', *, *, #18340, .T. ) ;
#18818 = FACE_OUTER_BOUND ( 'NONE', #13575, .T. ) ;
#18819 = FACE_BOUND ( 'NONE', #18515, .T. ) ;
#18820 = FACE_OUTER_BOUND ( 'NONE', #6321, .T. ) ;
#18821 = VERTEX_POINT ( 'NONE', #5933 ) ;
#18822 = ORIENTED_EDGE ( 'NONE', *, *, #7236, .F. ) ;
#18823 = CARTESIAN_POINT ( 'NONE',  ( -1.086658635674761175, -0.03802739501312336207, 2.000000000000000000 ) ) ;
#18824 = AXIS2_PLACEMENT_3D ( 'NONE', #18658, #17055, #1610 ) ;
#18825 = CARTESIAN_POINT ( 'NONE',  ( -1.829969893110098056, 0.6886014960001181073, 1.989999999999999991 ) ) ;
#18826 = VERTEX_POINT ( 'NONE', #7540 ) ;
#18827 = DIRECTION ( 'NONE',  ( -1.000000000000000000, 0.000000000000000000, -0.000000000000000000 ) ) ;
#18828 = CARTESIAN_POINT ( 'NONE',  ( 2.500000000000000000, 0.1875000000000000833, 1.389499999999999957 ) ) ;
#18829 = DIRECTION ( 'NONE',  ( -0.000000000000000000, 1.000000000000000000, -0.000000000000000000 ) ) ;
#18830 = CARTESIAN_POINT ( 'NONE',  ( -0.8779370664829695414, 0.03276568886950942394, 1.999999999999999778 ) ) ;
#18831 = LINE ( 'NONE', #18928, #16074 ) ;
#18832 = ORIENTED_EDGE ( 'NONE', *, *, #12255, .F. ) ;
#18833 = CARTESIAN_POINT ( 'NONE',  ( -1.251572315446244588, 0.04268665824280300225, 2.000000000000000000 ) ) ;
#18834 = EDGE_CURVE ( 'NONE', #14577, #16643, #4740, .T. ) ;
#18835 = DIRECTION ( 'NONE',  ( 0.000000000000000000, 0.000000000000000000, 1.000000000000000000 ) ) ;
#18836 = CARTESIAN_POINT ( 'NONE',  ( -2.626960833437601561, 0.03112803371655883944, 1.989999999999999769 ) ) ;
#18837 = PRODUCT ( 'Part22-EMCCD breadboard', 'Part22-EMCCD breadboard', '', ( #2048 ) ) ;
#18838 = ORIENTED_EDGE ( 'NONE', *, *, #7570, .F. ) ;
#18839 = ORIENTED_EDGE ( 'NONE', *, *, #14591, .F. ) ;
#18840 = ADVANCED_FACE ( 'NONE', ( #8938 ), #15074, .F. ) ;
#18841 = CARTESIAN_POINT ( 'NONE',  ( -1.000000000000000222, 0.1774999999999998523, 0.5000000000000001110 ) ) ;
#18842 = EDGE_LOOP ( 'NONE', ( #9189, #5919, #19451, #11394 ) ) ;
#18843 = CARTESIAN_POINT ( 'NONE',  ( -1.131447538726450874, 0.002401486867386026271, 1.989999999999999991 ) ) ;
#18844 = CARTESIAN_POINT ( 'NONE',  ( -0.9141736039720936846, -0.003759090065592084803, 1.989999999999999991 ) ) ;
#18845 = FACE_OUTER_BOUND ( 'NONE', #6168, .T. ) ;
#18846 = LINE ( 'NONE', #15627, #13547 ) ;
#18847 = LINE ( 'NONE', #17741, #9513 ) ;
#18848 = EDGE_CURVE ( 'NONE', #15622, #2633, #1271, .T. ) ;
#18849 = CARTESIAN_POINT ( 'NONE',  ( -1.296942774677702914, 0.03350108557405259702, 1.999999999999999778 ) ) ;
#18850 = CARTESIAN_POINT ( 'NONE',  ( -2.552361239549643557, -0.07749999999999999944, 1.989999999999999769 ) ) ;
#18851 = ORIENTED_EDGE ( 'NONE', *, *, #12629, .T. ) ;
#18852 = DIRECTION ( 'NONE',  ( -0.000000000000000000, 1.000000000000000000, -0.000000000000000000 ) ) ;
#18853 = ORIENTED_EDGE ( 'NONE', *, *, #17759, .F. ) ;
#18854 = ADVANCED_FACE ( 'NONE', ( #6024 ), #9049, .F. ) ;
#18856 = CARTESIAN_POINT ( 'NONE',  ( -1.882859254324076304, 0.005198158704505840416, 2.000000000000000000 ) ) ;
#18855 = CARTESIAN_POINT ( 'NONE',  ( -1.106192262440921059, -0.04091276560076999996, 1.999999999999999112 ) ) ;
#18857 = VERTEX_POINT ( 'NONE', #4539 ) ;
#18859 = DIRECTION ( 'NONE',  ( -0.000000000000000000, -0.000000000000000000, 1.000000000000000000 ) ) ;
#18858 = CARTESIAN_POINT ( 'NONE',  ( -1.889386153983140693, -0.0008960994576006968372, 2.000000000000000000 ) ) ;
#18860 = CARTESIAN_POINT ( 'NONE',  ( -1.447846772914817670, 0.06029527559055117975, 1.989999999999999991 ) ) ;
#18861 = ADVANCED_FACE ( 'NONE', ( #10661 ), #18395, .F. ) ;
#18862 = ADVANCED_FACE ( 'NONE', ( #3145 ), #8755, .F. ) ;
#18863 = ADVANCED_FACE ( 'NONE', ( #4838 ), #10960, .F. ) ;
#18864 = ORIENTED_EDGE ( 'NONE', *, *, #3713, .F. ) ;
#18865 = DIRECTION ( 'NONE',  ( -0.000000000000000000, 1.000000000000000000, -0.000000000000000000 ) ) ;
#18866 = CARTESIAN_POINT ( 'NONE',  ( -1.125128059449172602, 0.04295247155237889164, 2.000000000000000444 ) ) ;
#18867 = LINE ( 'NONE', #6596, #2248 ) ;
#18868 = AXIS2_PLACEMENT_3D ( 'NONE', #13959, #7523, #2835 ) ;
#18869 = EDGE_LOOP ( 'NONE', ( #17551, #6285, #17289, #15254 ) ) ;
#18870 = CARTESIAN_POINT ( 'NONE',  ( -1.852422981493714538, -0.07471513127141309052, 2.000000000000000000 ) ) ;
#18871 = DIRECTION ( 'NONE',  ( -0.000000000000000000, 1.000000000000000000, -0.000000000000000000 ) ) ;
#18872 = CARTESIAN_POINT ( 'NONE',  ( -0.9009231590412082324, -0.07595366379073420493, 1.989999999999999991 ) ) ;
#18873 = ORIENTED_EDGE ( 'NONE', *, *, #5644, .T. ) ;
#18874 = CARTESIAN_POINT ( 'NONE',  ( -1.844960762880392569, 0.03032638350822507503, 2.000000000000000000 ) ) ;
#18875 = EDGE_CURVE ( 'NONE', #18236, #185, #9452, .T. ) ;
#18876 = EDGE_CURVE ( 'NONE', #17305, #16929, #10538, .T. ) ;
#18877 = CARTESIAN_POINT ( 'NONE',  ( -1.238586760043830282, 0.02142994144962648284, 1.989999999999999991 ) ) ;
#18878 = VERTEX_POINT ( 'NONE', #8230 ) ;
#18879 = EDGE_LOOP ( 'NONE', ( #5520, #15640, #5211, #5977 ) ) ;
#18881 = CARTESIAN_POINT ( 'NONE',  ( -1.076058999090872659, -0.04393448415101958854, 2.000000000000000000 ) ) ;
#18880 = CARTESIAN_POINT ( 'NONE',  ( -1.410830854532019396, -0.05663196547546942711, 1.989999999999999991 ) ) ;
#18882 = CARTESIAN_POINT ( 'NONE',  ( -1.500000000000000222, 0.1875000000000000278, -1.000000000000000000 ) ) ;
#18883 = CARTESIAN_POINT ( 'NONE',  ( -1.930693815238363475, 0.03173388038866734040, 2.000000000000000000 ) ) ;
#18884 = EDGE_CURVE ( 'NONE', #12412, #7961, #15570, .T. ) ;
#18885 = LINE ( 'NONE', #2338, #17737 ) ;
#18886 = CARTESIAN_POINT ( 'NONE',  ( 0.000000000000000000, -0.07749999999999995781, 1.989999999999999991 ) ) ;
#18887 = EDGE_CURVE ( 'NONE', #2095, #8835, #15961, .T. ) ;
#18888 = DIRECTION ( 'NONE',  ( 0.000000000000000000, -1.000000000000000000, 0.000000000000000000 ) ) ;
#18889 = EDGE_LOOP ( 'NONE', ( #8153, #14016, #4617, #1576 ) ) ;
#18890 = FACE_OUTER_BOUND ( 'NONE', #6892, .T. ) ;
#18891 = ORIENTED_EDGE ( 'NONE', *, *, #10836, .T. ) ;
#18892 = ORIENTED_EDGE ( 'NONE', *, *, #3278, .F. ) ;
#18893 = CIRCLE ( 'NONE', #18242, 0.07799999999999955580 ) ;
#18894 = DIRECTION ( 'NONE',  ( 0.000000000000000000, 1.000000000000000000, -0.000000000000000000 ) ) ;
#18895 = CARTESIAN_POINT ( 'NONE',  ( -1.091958453966705322, 0.02457670856046840699, 1.989999999999999991 ) ) ;
#18896 = ORIENTED_EDGE ( 'NONE', *, *, #13107, .F. ) ;
#18897 = CARTESIAN_POINT ( 'NONE',  ( -1.929311169827720107, -0.02006900840763577512, 1.989999999999999991 ) ) ;
#18898 = EDGE_CURVE ( 'NONE', #19623, #7296, #7933, .T. ) ;
#18899 = ORIENTED_EDGE ( 'NONE', *, *, #10884, .T. ) ;
#18900 = VECTOR ( 'NONE', #11749, 39.37007874015748143 ) ;
#18901 = ADVANCED_FACE ( 'NONE', ( #335 ), #586, .T. ) ;
#18902 = VERTEX_POINT ( 'NONE', #14355 ) ;
#18903 = CARTESIAN_POINT ( 'NONE',  ( -2.230126915679671917, -0.01200583607007905777, 1.989999999999999991 ) ) ;
#18904 = DIRECTION ( 'NONE',  ( -0.000000000000000000, 1.000000000000000000, -0.000000000000000000 ) ) ;
#18905 = CARTESIAN_POINT ( 'NONE',  ( -1.922323388365107188, 0.009551684368409387588, 2.000000000000000000 ) ) ;
#18906 = VECTOR ( 'NONE', #12727, 39.37007874015748143 ) ;
#18907 = ADVANCED_FACE ( 'NONE', ( #12861 ), #8956, .F. ) ;
#18908 = CARTESIAN_POINT ( 'NONE',  ( -0.000000000000000000, 0.03173388038866734040, 2.000000000000000000 ) ) ;
#18909 = CIRCLE ( 'NONE', #9597, 0.07799999999999955580 ) ;
#18910 = CARTESIAN_POINT ( 'NONE',  ( -1.241375541769160762, 0.03215899876749517966, 1.989999999999999991 ) ) ;
#18911 = ORIENTED_EDGE ( 'NONE', *, *, #3467, .F. ) ;
#18912 = CARTESIAN_POINT ( 'NONE',  ( -1.865715379190616252, -0.5843227681698902609, 1.989999999999999991 ) ) ;
#18913 = FACE_BOUND ( 'NONE', #13678, .T. ) ;
#18914 = CARTESIAN_POINT ( 'NONE',  ( 2.000000000000000000, -0.1674999999999998990, -1.132499999999999840 ) ) ;
#18915 = EDGE_LOOP ( 'NONE', ( #17645, #13489, #4098, #4682 ) ) ;
#18916 = ORIENTED_EDGE ( 'NONE', *, *, #841, .F. ) ;
#18917 = VECTOR ( 'NONE', #5072, 39.37007874015748143 ) ;
#18918 = ORIENTED_EDGE ( 'NONE', *, *, #13124, .F. ) ;
#18919 = VECTOR ( 'NONE', #14684, 39.37007874015748143 ) ;
#18920 = CYLINDRICAL_SURFACE ( 'NONE', #11584, 0.2031000000000000860 ) ;
#18921 = VERTEX_POINT ( 'NONE', #2226 ) ;
#18922 = DIRECTION ( 'NONE',  ( -0.000000000000000000, 1.000000000000000000, -0.000000000000000000 ) ) ;
#18923 = CARTESIAN_POINT ( 'NONE',  ( -1.798895174770898997, -0.07471513127141309052, 1.989999999999999991 ) ) ;
#18924 = DIRECTION ( 'NONE',  ( -0.000000000000000000, 1.000000000000000000, -0.000000000000000000 ) ) ;
#18925 = DIRECTION ( 'NONE',  ( -0.000000000000000000, -0.000000000000000000, 1.000000000000000000 ) ) ;
#18926 = CARTESIAN_POINT ( 'NONE',  ( -0.8791326580884506470, 0.03635695710174620399, 2.000000000000000000 ) ) ;
#18927 = AXIS2_PLACEMENT_3D ( 'NONE', #12422, #79, #4687 ) ;
#18928 = CARTESIAN_POINT ( 'NONE',  ( -2.264572182433540082, -0.02651608009480471359, 1.989999999999999991 ) ) ;
#18929 = ORIENTED_EDGE ( 'NONE', *, *, #18973, .F. ) ;
#18930 = CARTESIAN_POINT ( 'NONE',  ( -1.294469509433459065, 0.01424115583440255066, 1.989999999999999991 ) ) ;
#18931 = CIRCLE ( 'NONE', #10262, 0.1004999999999993815 ) ;
#18932 = DIRECTION ( 'NONE',  ( 0.000000000000000000, -1.000000000000000000, 0.000000000000000000 ) ) ;
#18933 = LINE ( 'NONE', #5079, #8965 ) ;
#18934 = ORIENTED_EDGE ( 'NONE', *, *, #2731, .F. ) ;
#18935 = EDGE_LOOP ( 'NONE', ( #13323, #14813, #17112, #8526 ) ) ;
#18936 = DIRECTION ( 'NONE',  ( 0.000000000000000000, 0.000000000000000000, 1.000000000000000000 ) ) ;
#18937 = ORIENTED_EDGE ( 'NONE', *, *, #1239, .F. ) ;
#18938 = CARTESIAN_POINT ( 'NONE',  ( -1.125172572972043428, 0.003490228672718676071, 2.000000000000000000 ) ) ;
#18939 = AXIS2_PLACEMENT_3D ( 'NONE', #3723, #9821, #6240 ) ;
#18940 = CARTESIAN_POINT ( 'NONE',  ( -1.400783282353541548, -0.07750000000000001332, 2.000000000000000000 ) ) ;
#18941 = VECTOR ( 'NONE', #1242, 39.37007874015748143 ) ;
#18942 = PLANE ( 'NONE',  #10031 ) ;
#18943 = CARTESIAN_POINT ( 'NONE',  ( 0.4999999999999996114, 0.1774999999999998523, -0.06799999999999890854 ) ) ;
#18944 = CARTESIAN_POINT ( 'NONE',  ( -0.5000000000000001110, 0.1875000000000000833, -0.07799999999999955580 ) ) ;
#18945 = CARTESIAN_POINT ( 'NONE',  ( -2.552361239549643557, 0.01151833931933251426, 1.989999999999999769 ) ) ;
#18946 = CARTESIAN_POINT ( 'NONE',  ( 0.4999999999999996114, -0.1875000000000002220, -0.6249999999999997780 ) ) ;
#18947 = EDGE_LOOP ( 'NONE', ( #2318, #1771 ) ) ;
#18948 = CARTESIAN_POINT ( 'NONE',  ( -2.000000000000000444, 0.1875000000000000278, 0.5000000000000001110 ) ) ;
#18949 = EDGE_CURVE ( 'NONE', #3466, #14966, #8323, .T. ) ;
#18950 = ORIENTED_EDGE ( 'NONE', *, *, #4642, .T. ) ;
#18952 = DIRECTION ( 'NONE',  ( -0.2988745198065287934, 0.9542924192355384250, 0.000000000000000000 ) ) ;
#18951 = LINE ( 'NONE', #5095, #12598 ) ;
#18953 = ORIENTED_EDGE ( 'NONE', *, *, #1705, .T. ) ;
#18954 = DIRECTION ( 'NONE',  ( -0.000000000000000000, 1.000000000000000000, -0.000000000000000000 ) ) ;
#18956 = DIRECTION ( 'NONE',  ( 0.000000000000000000, 0.000000000000000000, 1.000000000000000000 ) ) ;
#18955 = FACE_OUTER_BOUND ( 'NONE', #2091, .T. ) ;
#18957 = VECTOR ( 'NONE', #13311, 39.37007874015748143 ) ;
#18958 = LINE ( 'NONE', #3726, #6062 ) ;
#18959 = ORIENTED_EDGE ( 'NONE', *, *, #5844, .F. ) ;
#18960 = FACE_OUTER_BOUND ( 'NONE', #6069, .T. ) ;
#18961 = CARTESIAN_POINT ( 'NONE',  ( -1.143438459771268345, 0.04439582071471834257, 2.000000000000000000 ) ) ;
#18962 = DIRECTION ( 'NONE',  ( 0.000000000000000000, 0.7071067811865305863, 0.7071067811865644481 ) ) ;
#18963 = EDGE_CURVE ( 'NONE', #2991, #10282, #12809, .T. ) ;
#18964 = CARTESIAN_POINT ( 'NONE',  ( -1.169689122248554813, 0.001997274379164136124, 1.989999999999999991 ) ) ;
#18965 = ORIENTED_EDGE ( 'NONE', *, *, #9649, .T. ) ;
#18966 = CARTESIAN_POINT ( 'NONE',  ( -0.5000000000000001110, 0.1875000000000000278, -0.4999999999999998335 ) ) ;
#18967 = AXIS2_PLACEMENT_3D ( 'NONE', #7572, #19741, #5663 ) ;
#18968 = VECTOR ( 'NONE', #19613, 39.37007874015748143 ) ;
#18969 = CARTESIAN_POINT ( 'NONE',  ( -0.8851284067805073041, -0.06386661705778839959, 1.999999999999999334 ) ) ;
#18970 = CARTESIAN_POINT ( 'NONE',  ( -0.9488633600842100169, -0.03176146401171008049, 1.989999999999999991 ) ) ;
#18971 = ORIENTED_EDGE ( 'NONE', *, *, #19109, .T. ) ;
#18972 = FACE_OUTER_BOUND ( 'NONE', #13022, .T. ) ;
#18973 = EDGE_CURVE ( 'NONE', #16126, #10895, #13841, .T. ) ;
#18974 = EDGE_CURVE ( 'NONE', #14518, #10710, #15438, .T. ) ;
#18975 = DIRECTION ( 'NONE',  ( -0.000000000000000000, 1.000000000000000000, -0.000000000000000000 ) ) ;
#18976 = ADVANCED_FACE ( 'NONE', ( #109 ), #12504, .F. ) ;
#18977 = VERTEX_POINT ( 'NONE', #3755 ) ;
#18978 = CIRCLE ( 'NONE', #6145, 0.07799999999999955580 ) ;
#18979 = VECTOR ( 'NONE', #6476, 39.37007874015748143 ) ;
#18980 = VERTEX_POINT ( 'NONE', #1033 ) ;
#18982 = DIRECTION ( 'NONE',  ( 0.000000000000000000, 0.000000000000000000, 1.000000000000000000 ) ) ;
#18981 = CARTESIAN_POINT ( 'NONE',  ( -1.410229125018213958, -0.05458767095537301467, 2.000000000000000000 ) ) ;
#18983 = DIRECTION ( 'NONE',  ( -0.000000000000000000, 1.000000000000000000, -0.000000000000000000 ) ) ;
#18984 = LINE ( 'NONE', #3747, #7735 ) ;
#18985 = FACE_OUTER_BOUND ( 'NONE', #14769, .T. ) ;
#18986 = AXIS2_PLACEMENT_3D ( 'NONE', #17865, #11847, #17776 ) ;
#18987 = CIRCLE ( 'NONE', #13225, 0.07799999999999955580 ) ;
#18988 = CARTESIAN_POINT ( 'NONE',  ( -1.000000000000000222, 0.1774999999999998523, 1.499999999999999778 ) ) ;
#18989 = ORIENTED_EDGE ( 'NONE', *, *, #16794, .T. ) ;
#18990 = VECTOR ( 'NONE', #10339, 39.37007874015748143 ) ;
#18991 = ADVANCED_FACE ( 'NONE', ( #8449 ), #13263, .T. ) ;
#18992 = CARTESIAN_POINT ( 'NONE',  ( -1.373566507166785966, 0.06029527559055117975, 1.989999999999999991 ) ) ;
#18993 = VERTEX_POINT ( 'NONE', #9853 ) ;
#18994 = AXIS2_PLACEMENT_3D ( 'NONE', #13325, #16010, #16423 ) ;
#18995 = VECTOR ( 'NONE', #4276, 39.37007874015748143 ) ;
#18996 = CONICAL_SURFACE ( 'NONE', #18689, 0.07799999999999955580, 0.7853981633974688181 ) ;
#18997 = ORIENTED_EDGE ( 'NONE', *, *, #13152, .T. ) ;
#18998 = CARTESIAN_POINT ( 'NONE',  ( 2.000000000000000000, 0.1675000000000014810, -0.9999999999999996669 ) ) ;
#18999 = EDGE_CURVE ( 'NONE', #17577, #4348, #746, .T. ) ;
#19000 = CARTESIAN_POINT ( 'NONE',  ( -1.270247653694143386, 0.06206188168786797021, 1.989999999999999991 ) ) ;
#19001 = CARTESIAN_POINT ( 'NONE',  ( -2.648572011322244864E-16, -0.1875000000000002220, 1.432000000000001050 ) ) ;
#19002 = ORIENTED_EDGE ( 'NONE', *, *, #11404, .T. ) ;
#19003 = LINE ( 'NONE', #11567, #14275 ) ;
#19004 = EDGE_CURVE ( 'NONE', #1405, #5180, #16374, .T. ) ;
#19005 = CONICAL_SURFACE ( 'NONE', #18039, 0.2230999999999990491, 0.7853981633974568277 ) ;
#19006 = AXIS2_PLACEMENT_3D ( 'NONE', #14322, #17155, #956 ) ;
#19007 = ORIENTED_EDGE ( 'NONE', *, *, #13007, .T. ) ;
#19008 = VECTOR ( 'NONE', #6055, 39.37007874015748143 ) ;
#19009 = B_SPLINE_SURFACE_WITH_KNOTS ( 'NONE', 3, 1, ( 
 ( #13560, #3126 ),
 ( #9319, #19690 ),
 ( #2923, #3032 ),
 ( #7617, #9231 ) ),
 .UNSPECIFIED., .F., .F., .F.,
 ( 4, 4 ),
 ( 2, 2 ),
 ( 4.000000000000000000, 5.000000000000000000 ),
 ( 0.000000000000000000, 1.000000000000000000 ),
 .UNSPECIFIED. ) ;
#19010 = ORIENTED_EDGE ( 'NONE', *, *, #14254, .T. ) ;
#19011 = DIRECTION ( 'NONE',  ( 0.000000000000000000, -1.000000000000000000, 0.000000000000000000 ) ) ;
#19012 = CARTESIAN_POINT ( 'NONE',  ( -1.846099412042097487, -0.02162561410687264749, 1.989999999999999991 ) ) ;
#19013 = CIRCLE ( 'NONE', #10344, 0.06799999999999883915 ) ;
#19014 = VECTOR ( 'NONE', #2218, 39.37007874015748143 ) ;
#19015 = AXIS2_PLACEMENT_3D ( 'NONE', #7545, #4844, #4746 ) ;
#19016 = CARTESIAN_POINT ( 'NONE',  ( -1.169689122248554813, -0.06160054512416717615, 1.989999999999999991 ) ) ;
#19017 = LINE ( 'NONE', #19318, #3272 ) ;
#19018 = ORIENTED_EDGE ( 'NONE', *, *, #9071, .F. ) ;
#19019 = ADVANCED_FACE ( 'NONE', ( #12981 ), #15364, .F. ) ;
#19020 = FACE_BOUND ( 'NONE', #19770, .T. ) ;
#19021 = ORIENTED_EDGE ( 'NONE', *, *, #10996, .F. ) ;
#19022 = EDGE_CURVE ( 'NONE', #1405, #16222, #18582, .T. ) ;
#19023 = ORIENTED_EDGE ( 'NONE', *, *, #16716, .T. ) ;
#19024 = ORIENTED_EDGE ( 'NONE', *, *, #1511, .F. ) ;
#19025 = ADVANCED_FACE ( 'NONE', ( #17489 ), #2448, .F. ) ;
#19026 = CONICAL_SURFACE ( 'NONE', #10361, 0.1325000000000000344, 0.7853981633974141952 ) ;
#19027 = AXIS2_PLACEMENT_3D ( 'NONE', #293, #7586, #12426 ) ;
#19028 = CARTESIAN_POINT ( 'NONE',  ( -1.500000000000000222, 0.1875000000000000278, -1.067999999999998728 ) ) ;
#19029 = AXIS2_PLACEMENT_3D ( 'NONE', #2013, #12751, #18956 ) ;
#19030 = EDGE_CURVE ( 'NONE', #3440, #6124, #16078, .T. ) ;
#19031 = CIRCLE ( 'NONE', #2707, 0.07799999999999955580 ) ;
#19032 = ORIENTED_EDGE ( 'NONE', *, *, #13361, .T. ) ;
#19033 = CARTESIAN_POINT ( 'NONE',  ( -1.405142443409428399, -0.03817819657786052090, 2.000000000000000000 ) ) ;
#19034 = LINE ( 'NONE', #671, #5959 ) ;
#19035 = CARTESIAN_POINT ( 'NONE',  ( -3.000000000000000444, -0.1774999999999998523, -1.875000000000000000 ) ) ;
#19037 = FACE_OUTER_BOUND ( 'NONE', #19482, .T. ) ;
#19036 = CARTESIAN_POINT ( 'NONE',  ( -1.265665519129233418, -0.07926660609731409068, 2.000000000000000000 ) ) ;
#19038 = DIRECTION ( 'NONE',  ( -0.000000000000000000, 1.000000000000000000, -0.000000000000000000 ) ) ;
#19039 = DIRECTION ( 'NONE',  ( 0.000000000000000000, 0.000000000000000000, 1.000000000000000000 ) ) ;
#19040 = CARTESIAN_POINT ( 'NONE',  ( -0.9275883973875238553, -0.06247249146350472571, 1.989999999999999769 ) ) ;
#19041 = CONICAL_SURFACE ( 'NONE', #16140, 0.07799999999999955580, 0.7853981633974722598 ) ;
#19042 = CARTESIAN_POINT ( 'NONE',  ( -1.088838855519643323, -0.05166916697282528809, 1.999999999999999778 ) ) ;
#19043 = VECTOR ( 'NONE', #15617, 39.37007874015748854 ) ;
#19044 = DIRECTION ( 'NONE',  ( -0.000000000000000000, 1.000000000000000000, -0.000000000000000000 ) ) ;
#19045 = DIRECTION ( 'NONE',  ( 0.000000000000000000, 0.000000000000000000, 1.000000000000000000 ) ) ;
#19046 = ORIENTED_EDGE ( 'NONE', *, *, #3333, .T. ) ;
#19047 = EDGE_CURVE ( 'NONE', #13447, #19219, #17790, .T. ) ;
#19048 = ORIENTED_EDGE ( 'NONE', *, *, #18023, .F. ) ;
#19049 = FACE_BOUND ( 'NONE', #17488, .T. ) ;
#19050 = EDGE_LOOP ( 'NONE', ( #6639, #8362, #2849, #928 ) ) ;
#19051 = EDGE_CURVE ( 'NONE', #2220, #13404, #12875, .T. ) ;
#19052 = CARTESIAN_POINT ( 'NONE',  ( -1.124723476427839985, 0.003625864375126185233, 2.000000000000000000 ) ) ;
#19053 = CARTESIAN_POINT ( 'NONE',  ( -0.8933146056825606030, -0.02326929668753696320, 1.990000000000000657 ) ) ;
#19054 = CARTESIAN_POINT ( 'NONE',  ( 2.500000000000000000, 0.1875000000000000833, -0.07799999999999955580 ) ) ;
#19055 = DIRECTION ( 'NONE',  ( 8.659560562355110352E-17, 0.7071067811865330288, -0.7071067811865620056 ) ) ;
#19056 = CARTESIAN_POINT ( 'NONE',  ( -1.127512946329782606, -0.06126250887549319901, 1.989999999999999547 ) ) ;
#19057 = CARTESIAN_POINT ( 'NONE',  ( -1.953606870393167938, 0.000000000000000000, 2.000000000000000000 ) ) ;
#19058 = AXIS2_PLACEMENT_3D ( 'NONE', #6609, #8231, #9745 ) ;
#19059 = ORIENTED_EDGE ( 'NONE', *, *, #17605, .F. ) ;
#19060 = CARTESIAN_POINT ( 'NONE',  ( -0.9062207756645831447, -0.06017913750388179800, 2.000000000000000444 ) ) ;
#19061 = ORIENTED_EDGE ( 'NONE', *, *, #8641, .T. ) ;
#19063 = CARTESIAN_POINT ( 'NONE',  ( -1.768624736419449395, 0.01082701661401045540, 1.989999999999999991 ) ) ;
#19062 = CARTESIAN_POINT ( 'NONE',  ( -1.000000000000000222, -0.1875000000000002220, -0.4999999999999998335 ) ) ;
#19064 = VERTEX_POINT ( 'NONE', #13289 ) ;
#19065 = CARTESIAN_POINT ( 'NONE',  ( -1.447846772914817670, 0.06029527559055117975, 1.989999999999999991 ) ) ;
#19067 = DIRECTION ( 'NONE',  ( -0.000000000000000000, 1.000000000000000000, -0.000000000000000000 ) ) ;
#19066 = CARTESIAN_POINT ( 'NONE',  ( -0.9162087505041576208, 0.06029527559055117975, 1.999999999999999778 ) ) ;
#19068 =( BOUNDED_SURFACE ( )  B_SPLINE_SURFACE ( 3, 1, ( 
 ( #692, #2196 ),
 ( #3612, #3504 ),
 ( #14235, #599 ),
 ( #9813, #17341 ) ),
 .UNSPECIFIED., .F., .F., .F. ) 
 B_SPLINE_SURFACE_WITH_KNOTS ( ( 4, 4 ),
 ( 2, 2 ),
 ( 0.000000000000000000, 1.000000000000000000 ),
 ( 0.000000000000000000, 1.000000000000000000 ),
 .UNSPECIFIED. ) 
 GEOMETRIC_REPRESENTATION_ITEM ( )  RATIONAL_B_SPLINE_SURFACE ( (
 ( 1.000000000000000000, 1.000000000000000000),
 ( 0.9970587986985512963, 0.9970587986985512963),
 ( 0.9970587986985512963, 0.9970587986985512963),
 ( 1.000000000000000000, 1.000000000000000000) ) ) 
 REPRESENTATION_ITEM ( '' )  SURFACE ( )  );
#19069 = CARTESIAN_POINT ( 'NONE',  ( -2.731847993664263218E-16, 0.1875000000000000833, 0.000000000000000000 ) ) ;
#19070 = ORIENTED_EDGE ( 'NONE', *, *, #13976, .F. ) ;
#19071 = DIRECTION ( 'NONE',  ( 0.000000000000000000, 0.000000000000000000, 1.000000000000000000 ) ) ;
#19072 = CARTESIAN_POINT ( 'NONE',  ( -0.9182237855839071594, -0.07926660609731477070, 2.000000000000000000 ) ) ;
#19073 = FACE_OUTER_BOUND ( 'NONE', #12941, .T. ) ;
#19074 = CARTESIAN_POINT ( 'NONE',  ( -2.230126915679671917, 0.000000000000000000, 1.989999999999999991 ) ) ;
#19075 = VECTOR ( 'NONE', #10436, 39.37007874015748143 ) ;
#19076 = ORIENTED_EDGE ( 'NONE', *, *, #27, .F. ) ;
#19077 = CARTESIAN_POINT ( 'NONE',  ( -0.5000000000000001110, 0.1774999999999998523, 0.000000000000000000 ) ) ;
#19078 = CARTESIAN_POINT ( 'NONE',  ( -2.500000000000000000, 0.1875000000000000278, -1.000000000000000000 ) ) ;
#19079 = DIRECTION ( 'NONE',  ( 0.000000000000000000, 0.000000000000000000, 1.000000000000000000 ) ) ;
#19080 = EDGE_LOOP ( 'NONE', ( #12928, #15170 ) ) ;
#19081 = CARTESIAN_POINT ( 'NONE',  ( -1.836102343509262047, 0.03279684552871198200, 2.000000000000000000 ) ) ;
#19082 = CARTESIAN_POINT ( 'NONE',  ( 2.000000000000000000, 0.1875000000000001110, 0.7769000000000012562 ) ) ;
#19083 = CARTESIAN_POINT ( 'NONE',  ( -2.705511811023622037, 0.06249999999999997918, 2.000000000000000000 ) ) ;
#19084 = ORIENTED_EDGE ( 'NONE', *, *, #4945, .F. ) ;
#19085 = ORIENTED_EDGE ( 'NONE', *, *, #4184, .F. ) ;
#19087 = DIRECTION ( 'NONE',  ( -1.000000000000000000, 0.000000000000000000, 0.000000000000000000 ) ) ;
#19086 = FACE_OUTER_BOUND ( 'NONE', #15674, .T. ) ;
#19088 = CARTESIAN_POINT ( 'NONE',  ( -0.9430151758175387977, -0.05135429056365490436, 2.000000000000000444 ) ) ;
#19089 = CONICAL_SURFACE ( 'NONE', #16858, 0.1325000000000000344, 0.7853981633974141952 ) ;
#19090 = VECTOR ( 'NONE', #579, 39.37007874015748143 ) ;
#19091 = LINE ( 'NONE', #5126, #11973 ) ;
#19092 = FACE_OUTER_BOUND ( 'NONE', #14831, .T. ) ;
#19093 = CARTESIAN_POINT ( 'NONE',  ( 1.999999999999999778, 0.1875000000000000278, 0.4320000000000012719 ) ) ;
#19094 = ORIENTED_EDGE ( 'NONE', *, *, #7606, .T. ) ;
#19095 = CARTESIAN_POINT ( 'NONE',  ( -1.930693815238363475, 0.03173388038866734040, 1.989999999999999991 ) ) ;
#19096 = ORIENTED_EDGE ( 'NONE', *, *, #5988, .F. ) ;
#19097 = ADVANCED_FACE ( 'NONE', ( #17686 ), #7131, .F. ) ;
#19098 = ADVANCED_FACE ( 'NONE', ( #16184 ), #11463, .F. ) ;
#19099 = ORIENTED_EDGE ( 'NONE', *, *, #18797, .T. ) ;
#19100 = CARTESIAN_POINT ( 'NONE',  ( -2.431095103827960013, 0.01342625443254805845, 2.000000000000000000 ) ) ;
#19101 = AXIS2_PLACEMENT_3D ( 'NONE', #3963, #1038, #7135 ) ;
#19102 = CARTESIAN_POINT ( 'NONE',  ( -1.298651367352531949, 0.02559802771047819947, 1.989999999999999991 ) ) ;
#19103 = VECTOR ( 'NONE', #408, 39.37007874015748143 ) ;
#19104 = CARTESIAN_POINT ( 'NONE',  ( 2.500000000000000000, 0.1875000000000000833, 1.499999999999999778 ) ) ;
#19105 = ORIENTED_EDGE ( 'NONE', *, *, #19004, .F. ) ;
#19106 = FACE_OUTER_BOUND ( 'NONE', #7932, .T. ) ;
#19107 = ORIENTED_EDGE ( 'NONE', *, *, #965, .F. ) ;
#19108 = B_SPLINE_CURVE_WITH_KNOTS ( 'NONE', 3,
 ( #5484, #12828, #17451, #3898 ),
 .UNSPECIFIED., .F., .F.,
 ( 4, 4 ),
 ( 2.000000000000000000, 3.000000000000000000 ),
 .UNSPECIFIED. ) ;
#19109 = EDGE_CURVE ( 'NONE', #5982, #17511, #16327, .T. ) ;
#19110 = ORIENTED_EDGE ( 'NONE', *, *, #10649, .F. ) ;
#19111 = CARTESIAN_POINT ( 'NONE',  ( 2.500000000000000000, 0.1875000000000000278, 1.399500000000000188 ) ) ;
#19112 = DIRECTION ( 'NONE',  ( 0.000000000000000000, 0.000000000000000000, 1.000000000000000000 ) ) ;
#19113 = CARTESIAN_POINT ( 'NONE',  ( -1.135792338067828977, -0.06158564005251824375, 1.999999999999999778 ) ) ;
#19114 = CARTESIAN_POINT ( 'NONE',  ( -1.826872063179574512, 0.06383068324651747227, 2.000000000000000000 ) ) ;
#19115 = CARTESIAN_POINT ( 'NONE',  ( -2.467312690743395098, -0.007381769768571368705, 1.989999999999999991 ) ) ;
#19116 = CARTESIAN_POINT ( 'NONE',  ( -2.021756378255986419, -0.07095804088268899135, 1.989999999999999991 ) ) ;
#19117 = ORIENTED_EDGE ( 'NONE', *, *, #13637, .F. ) ;
#19118 = CARTESIAN_POINT ( 'NONE',  ( -2.467507025532750919, -0.07749999999999999944, 1.989999999999999769 ) ) ;
#19119 = FACE_BOUND ( 'NONE', #9755, .T. ) ;
#19120 = CIRCLE ( 'NONE', #11753, 0.1249999999999994865 ) ;
#19121 = EDGE_CURVE ( 'NONE', #9114, #1848, #14667, .T. ) ;
#19122 = VERTEX_POINT ( 'NONE', #8338 ) ;
#19123 = EDGE_CURVE ( 'NONE', #188, #16398, #8748, .T. ) ;
#19124 = ORIENTED_EDGE ( 'NONE', *, *, #12013, .F. ) ;
#19125 = ORIENTED_EDGE ( 'NONE', *, *, #14343, .T. ) ;
#19126 = DIRECTION ( 'NONE',  ( 0.000000000000000000, 0.000000000000000000, 1.000000000000000000 ) ) ;
#19127 = AXIS2_PLACEMENT_3D ( 'NONE', #5117, #2128, #5319 ) ;
#19128 = ORIENTED_EDGE ( 'NONE', *, *, #5698, .T. ) ;
#19129 = CARTESIAN_POINT ( 'NONE',  ( -0.5000000000000001110, 0.1875000000000000278, -0.4999999999999998335 ) ) ;
#19130 = DIRECTION ( 'NONE',  ( -0.000000000000000000, -0.000000000000000000, 1.000000000000000000 ) ) ;
#19131 = EDGE_CURVE ( 'NONE', #1096, #12518, #6833, .T. ) ;
#19132 = EDGE_CURVE ( 'NONE', #19623, #16204, #14271, .T. ) ;
#19133 = CARTESIAN_POINT ( 'NONE',  ( -1.000000000000000222, 0.1875000000000000278, -1.499999999999999778 ) ) ;
#19134 = CARTESIAN_POINT ( 'NONE',  ( -2.032632285129899685, -0.02829258568662313192, 2.000000000000000000 ) ) ;
#19135 = FACE_OUTER_BOUND ( 'NONE', #4878, .T. ) ;
#19136 = CARTESIAN_POINT ( 'NONE',  ( 0.4999999999999996114, 0.1774999999999998523, 0.9320000000000010498 ) ) ;
#19137 = CARTESIAN_POINT ( 'NONE',  ( -0.9467503296452658423, -0.04395268406231437469, 1.990000000000000435 ) ) ;
#19138 = EDGE_CURVE ( 'NONE', #17511, #5982, #18893, .T. ) ;
#19139 = CARTESIAN_POINT ( 'NONE',  ( -1.088838855519643323, -0.05166916697282528809, 1.989999999999999547 ) ) ;
#19140 = EDGE_LOOP ( 'NONE', ( #1869, #792, #6926, #4482, #13497 ) ) ;
#19141 = DIRECTION ( 'NONE',  ( 0.000000000000000000, 1.000000000000000000, 0.000000000000000000 ) ) ;
#19142 = DIRECTION ( 'NONE',  ( 0.000000000000000000, 0.000000000000000000, 1.000000000000000000 ) ) ;
#19143 = VERTEX_POINT ( 'NONE', #13674 ) ;
#19144 = ORIENTED_EDGE ( 'NONE', *, *, #6080, .T. ) ;
#19145 = FACE_BOUND ( 'NONE', #17002, .T. ) ;
#19146 = EDGE_LOOP ( 'NONE', ( #13373, #17260 ) ) ;
#19147 = CARTESIAN_POINT ( 'NONE',  ( -1.133617204773287757, 0.002190558174264672572, 1.990000000000000657 ) ) ;
#19148 = CARTESIAN_POINT ( 'NONE',  ( -0.9038976239872612561, -0.007677626202252828963, 2.000000000000000000 ) ) ;
#19149 = CARTESIAN_POINT ( 'NONE',  ( -0.8764325100943048952, 0.02496315364425599759, 2.000000000000000000 ) ) ;
#19150 = LINE ( 'NONE', #17636, #17767 ) ;
#19151 = EDGE_CURVE ( 'NONE', #1790, #14178, #10548, .T. ) ;
#19152 = CARTESIAN_POINT ( 'NONE',  ( -1.929311169827720107, -0.02006900840763577512, 1.989999999999999991 ) ) ;
#19153 = CARTESIAN_POINT ( 'NONE',  ( -0.9382588251875886298, 0.005676311095230006896, 2.000000000000000444 ) ) ;
#19154 = ORIENTED_EDGE ( 'NONE', *, *, #698, .F. ) ;
#19155 = CARTESIAN_POINT ( 'NONE',  ( -0.8941910933478494083, -0.04535334823803000015, 1.999999999999999778 ) ) ;
#19156 = EDGE_CURVE ( 'NONE', #7563, #3676, #17613, .T. ) ;
#19157 = VERTEX_POINT ( 'NONE', #8927 ) ;
#19159 = CARTESIAN_POINT ( 'NONE',  ( -1.457645916110860362, -0.07750000000000002720, 1.989999999999999991 ) ) ;
#19158 = DIRECTION ( 'NONE',  ( -0.000000000000000000, -0.000000000000000000, 1.000000000000000000 ) ) ;
#19160 = ORIENTED_EDGE ( 'NONE', *, *, #13718, .T. ) ;
#19161 = CARTESIAN_POINT ( 'NONE',  ( -0.8983603776811508457, 0.03473615675484760523, 2.000000000000000000 ) ) ;
#19163 = LINE ( 'NONE', #903, #12321 ) ;
#19162 = CARTESIAN_POINT ( 'NONE',  ( -1.812850404675377503, -0.03551984494911793883, 2.000000000000000000 ) ) ;
#19164 = LINE ( 'NONE', #6991, #1281 ) ;
#19165 = EDGE_CURVE ( 'NONE', #4194, #17038, #8306, .T. ) ;
#19166 = ORIENTED_EDGE ( 'NONE', *, *, #14007, .F. ) ;
#19167 = DIRECTION ( 'NONE',  ( 0.000000000000000000, -0.000000000000000000, 1.000000000000000000 ) ) ;
#19168 = DIRECTION ( 'NONE',  ( -0.000000000000000000, 1.000000000000000000, -0.000000000000000000 ) ) ;
#19169 = CARTESIAN_POINT ( 'NONE',  ( -1.111426793835840199, 0.02399941847458842911, 1.989999999999999769 ) ) ;
#19170 = ORIENTED_EDGE ( 'NONE', *, *, #17049, .T. ) ;
#19171 = CARTESIAN_POINT ( 'NONE',  ( -0.5000000000000001110, 0.1875000000000000833, 0.07799999999999955580 ) ) ;
#19172 = CARTESIAN_POINT ( 'NONE',  ( 0.000000000000000000, 0.001132684167819806350, 1.989999999999999991 ) ) ;
#19173 = CARTESIAN_POINT ( 'NONE',  ( -1.801199583788637204, 0.05820747339833047540, 1.989999999999999991 ) ) ;
#19174 = ORIENTED_EDGE ( 'NONE', *, *, #3615, .T. ) ;
#19175 = CARTESIAN_POINT ( 'NONE',  ( -2.243115197486512002, -0.07278951686079984662, 2.000000000000000000 ) ) ;
#19176 = LINE ( 'NONE', #722, #11348 ) ;
#19177 = LINE ( 'NONE', #19083, #8499 ) ;
#19178 = ORIENTED_EDGE ( 'NONE', *, *, #16070, .F. ) ;
#19179 = ORIENTED_EDGE ( 'NONE', *, *, #6951, .T. ) ;
#19181 = CARTESIAN_POINT ( 'NONE',  ( -1.106091302745223492, -0.03775136281041793773, 2.000000000000000444 ) ) ;
#19180 = CARTESIAN_POINT ( 'NONE',  ( -1.217647038097999790, -0.05194574460064633331, 1.989999999999999991 ) ) ;
#19182 = LINE ( 'NONE', #12971, #14786 ) ;
#19183 = DIRECTION ( 'NONE',  ( -0.000000000000000000, 1.000000000000000000, -0.000000000000000000 ) ) ;
#19184 = CARTESIAN_POINT ( 'NONE',  ( -1.804565828334155242, -0.03479011542683405067, 2.000000000000000000 ) ) ;
#19185 = CARTESIAN_POINT ( 'NONE',  ( -1.129474778195657780, 0.002608082152385587937, 1.990000000000000657 ) ) ;
#19186 = EDGE_LOOP ( 'NONE', ( #14618, #16336, #8964, #10433 ) ) ;
#19187 = CARTESIAN_POINT ( 'NONE',  ( -1.229824178834249215, -0.009352222054052387878, 2.000000000000000444 ) ) ;
#19188 = ORIENTED_EDGE ( 'NONE', *, *, #18018, .T. ) ;
#19189 = DIRECTION ( 'NONE',  ( -0.000000000000000000, 1.000000000000000000, -0.000000000000000000 ) ) ;
#19190 = ORIENTED_EDGE ( 'NONE', *, *, #17151, .T. ) ;
#19191 = CARTESIAN_POINT ( 'NONE',  ( -1.000000000000000222, 0.1875000000000000278, 0.000000000000000000 ) ) ;
#19192 = CARTESIAN_POINT ( 'NONE',  ( -1.847979086848723362, -0.04291202760209779365, 2.000000000000000000 ) ) ;
#19193 = FACE_OUTER_BOUND ( 'NONE', #1341, .T. ) ;
#19194 = ORIENTED_EDGE ( 'NONE', *, *, #12908, .F. ) ;
#19195 = CARTESIAN_POINT ( 'NONE',  ( -2.000000000000000444, -0.1674999999999998990, -1.132500000000000062 ) ) ;
#19196 = ORIENTED_EDGE ( 'NONE', *, *, #5671, .F. ) ;
#19197 = AXIS2_PLACEMENT_3D ( 'NONE', #12769, #8025, #5036 ) ;
#19198 = ORIENTED_EDGE ( 'NONE', *, *, #9507, .T. ) ;
#19199 = CARTESIAN_POINT ( 'NONE',  ( 0.9999999999999994449, -0.1875000000000002220, -0.4320000000000009943 ) ) ;
#19200 = CARTESIAN_POINT ( 'NONE',  ( -1.302841147048595882, -0.05090940805358879634, 2.000000000000000000 ) ) ;
#19201 = CARTESIAN_POINT ( 'NONE',  ( -0.5000000000000001110, -0.1875000000000002220, -1.499999999999999778 ) ) ;
#19202 = CARTESIAN_POINT ( 'NONE',  ( 2.000000000000000000, 0.1774999999999998523, 0.07799999999999900069 ) ) ;
#19203 = DIRECTION ( 'NONE',  ( -1.000000000000000000, 0.000000000000000000, 0.000000000000000000 ) ) ;
#19204 = DIRECTION ( 'NONE',  ( -0.000000000000000000, 1.000000000000000000, -0.000000000000000000 ) ) ;
#19205 = CARTESIAN_POINT ( 'NONE',  ( -2.000000000000000444, 0.1875000000000000833, 0.5779999999999997362 ) ) ;
#19206 = ORIENTED_EDGE ( 'NONE', *, *, #3209, .T. ) ;
#19207 = CARTESIAN_POINT ( 'NONE',  ( -1.953776312232708090, -0.02006900840763577512, 2.000000000000000000 ) ) ;
#19208 = CARTESIAN_POINT ( 'NONE',  ( -1.916399701654805110, -0.02288852061757441422, 2.000000000000000000 ) ) ;
#19209 = ORIENTED_EDGE ( 'NONE', *, *, #5696, .T. ) ;
#19210 = EDGE_LOOP ( 'NONE', ( #3629, #2199, #1299, #19436 ) ) ;
#19211 = AXIS2_PLACEMENT_3D ( 'NONE', #10348, #19591, #16488 ) ;
#19212 = EDGE_LOOP ( 'NONE', ( #4151, #3265, #8279, #13847 ) ) ;
#19213 = EDGE_CURVE ( 'NONE', #18041, #2150, #7531, .T. ) ;
#19214 = DIRECTION ( 'NONE',  ( -0.000000000000000000, 1.000000000000000000, -0.000000000000000000 ) ) ;
#19215 = CIRCLE ( 'NONE', #4794, 0.1004999999999993815 ) ;
#19216 = CARTESIAN_POINT ( 'NONE',  ( -1.087558322083060691, -0.04727180910561221139, 2.000000000000000444 ) ) ;
#19217 = B_SPLINE_CURVE_WITH_KNOTS ( 'NONE', 3,
 ( #8121, #11055, #235, #12367, #9329, #2018, #10841, #4935, #4827, #13865, #10744, #3435, #9529, #14147, #428, #6505, #11146, #15742, #16976 ),
 .UNSPECIFIED., .F., .F.,
 ( 4, 1, 1, 1, 1, 1, 1, 1, 1, 1, 1, 1, 1, 1, 1, 1, 4 ),
 ( 0.000000000000000000, 0.07222863368677689966, 0.1412522079185347945, 0.2074387069816924778, 0.2702445807173152192, 0.3312380828032799873, 0.3912536638088778829, 0.4501523659626243123, 0.5090080427085847958, 0.5677344540982912635, 0.6257260394334245301, 0.6837082634859216190, 0.7424069381207806240, 0.8030941101274705618, 0.8658654023020222468, 0.9313786843923874681, 0.9999999999999998890 ),
 .UNSPECIFIED. ) ;
#19218 = EDGE_CURVE ( 'NONE', #5657, #3101, #12070, .T. ) ;
#19219 = VERTEX_POINT ( 'NONE', #5816 ) ;
#19220 = VECTOR ( 'NONE', #9726, 39.37007874015748143 ) ;
#19221 = DIRECTION ( 'NONE',  ( 1.000000000000000000, 0.000000000000000000, 0.000000000000000000 ) ) ;
#19222 = CARTESIAN_POINT ( 'NONE',  ( -1.137531370633372063, 0.06029527559055118668, 1.989999999999999991 ) ) ;
#19223 = EDGE_CURVE ( 'NONE', #7412, #12301, #1605, .T. ) ;
#19224 = ADVANCED_FACE ( 'NONE', ( #19703 ), #5429, .F. ) ;
#19225 = DIRECTION ( 'NONE',  ( 0.000000000000000000, -0.000000000000000000, 1.000000000000000000 ) ) ;
#19226 = CARTESIAN_POINT ( 'NONE',  ( -0.5000000000000001110, 0.1875000000000000833, 0.000000000000000000 ) ) ;
#19227 = EDGE_CURVE ( 'NONE', #17347, #4993, #12163, .T. ) ;
#19228 = VECTOR ( 'NONE', #5924, 39.37007874015748854 ) ;
#19229 = DIRECTION ( 'NONE',  ( -0.000000000000000000, -0.000000000000000000, 1.000000000000000000 ) ) ;
#19230 = CARTESIAN_POINT ( 'NONE',  ( 0.9999999999999996669, 0.1875000000000000833, 1.077999999999999625 ) ) ;
#19231 = CARTESIAN_POINT ( 'NONE',  ( -1.804565828334155242, -0.04414330496941899773, 1.989999999999999991 ) ) ;
#19232 = CARTESIAN_POINT ( 'NONE',  ( -1.880566141428974491, -0.03845683683447036899, 2.000000000000000000 ) ) ;
#19233 = ORIENTED_EDGE ( 'NONE', *, *, #18217, .F. ) ;
#19234 = DIMENSIONAL_EXPONENTS ( 1.000000000000000000, 0.000000000000000000, 0.000000000000000000, 0.000000000000000000, 0.000000000000000000, 0.000000000000000000, 0.000000000000000000 ) ;
#19235 = AXIS2_PLACEMENT_3D ( 'NONE', #8371, #5165, #2387 ) ;
#19236 = CARTESIAN_POINT ( 'NONE',  ( -2.441407050474639018, -0.07742108511153318606, 1.989999999999999991 ) ) ;
#19237 = DIRECTION ( 'NONE',  ( -0.000000000000000000, 1.000000000000000000, -0.000000000000000000 ) ) ;
#19238 = ORIENTED_EDGE ( 'NONE', *, *, #16691, .F. ) ;
#19239 = ORIENTED_EDGE ( 'NONE', *, *, #10882, .T. ) ;
#19240 = FACE_BOUND ( 'NONE', #7302, .T. ) ;
#19241 = CIRCLE ( 'NONE', #1936, 0.1104999999999998206 ) ;
#19242 = EDGE_LOOP ( 'NONE', ( #12322, #8316, #19107, #640 ) ) ;
#19243 = EDGE_CURVE ( 'NONE', #8058, #10122, #13762, .T. ) ;
#19244 = CARTESIAN_POINT ( 'NONE',  ( -0.9102754806570302337, 0.04344677090903346223, 2.000000000000000000 ) ) ;
#19245 = LINE ( 'NONE', #5479, #13856 ) ;
#19246 = EDGE_CURVE ( 'NONE', #18630, #3202, #18271, .T. ) ;
#19247 = CARTESIAN_POINT ( 'NONE',  ( -0.9233805114568963690, -0.07912360731389114776, 2.000000000000000000 ) ) ;
#19248 = AXIS2_PLACEMENT_3D ( 'NONE', #6772, #11614, #16229 ) ;
#19249 = DIRECTION ( 'NONE',  ( -0.000000000000000000, -0.000000000000000000, 1.000000000000000000 ) ) ;
#19250 = DIRECTION ( 'NONE',  ( 1.000000000000000000, -0.000000000000000000, 0.000000000000000000 ) ) ;
#19251 = CARTESIAN_POINT ( 'NONE',  ( -1.771608260931445411, -0.03090876768911423808, 1.989999999999999991 ) ) ;
#19252 = VERTEX_POINT ( 'NONE', #8841 ) ;
#19253 = CARTESIAN_POINT ( 'NONE',  ( -0.9018393584946170494, -0.05707436496073887283, 2.000000000000000000 ) ) ;
#19254 = AXIS2_PLACEMENT_3D ( 'NONE', #19226, #19440, #15907 ) ;
#19255 = ORIENTED_EDGE ( 'NONE', *, *, #14788, .T. ) ;
#19257 = CARTESIAN_POINT ( 'NONE',  ( -1.091958453966705322, 0.02457670856046840699, 1.989999999999999991 ) ) ;
#19256 = DIRECTION ( 'NONE',  ( 0.000000000000000000, 0.000000000000000000, 1.000000000000000000 ) ) ;
#19258 = ORIENTED_EDGE ( 'NONE', *, *, #10, .T. ) ;
#19259 = DIRECTION ( 'NONE',  ( -0.000000000000000000, 1.000000000000000000, -0.000000000000000000 ) ) ;
#19260 = DIRECTION ( 'NONE',  ( 0.000000000000000000, 0.000000000000000000, 1.000000000000000000 ) ) ;
#19261 = FACE_OUTER_BOUND ( 'NONE', #8290, .T. ) ;
#19262 = B_SPLINE_CURVE_WITH_KNOTS ( 'NONE', 3,
 ( #6044, #9082, #18305, #6154 ),
 .UNSPECIFIED., .F., .F.,
 ( 4, 4 ),
 ( 2.000000000000000000, 3.000000000000000000 ),
 .UNSPECIFIED. ) ;
#19263 = VERTEX_POINT ( 'NONE', #7314 ) ;
#19264 = CARTESIAN_POINT ( 'NONE',  ( -2.932500000000000107, 0.2449999999999998568, 1.875000000000000000 ) ) ;
#19265 = FACE_OUTER_BOUND ( 'NONE', #331, .T. ) ;
#19266 = VECTOR ( 'NONE', #12479, 39.37007874015748143 ) ;
#19267 = EDGE_CURVE ( 'NONE', #9198, #8833, #7420, .T. ) ;
#19268 = CARTESIAN_POINT ( 'NONE',  ( -1.116189148469780346, 0.03762393977498435654, 1.990000000000000657 ) ) ;
#19269 = EDGE_CURVE ( 'NONE', #17560, #9280, #18385, .T. ) ;
#19270 = VECTOR ( 'NONE', #11277, 39.37007874015748143 ) ;
#19271 = VERTEX_POINT ( 'NONE', #4633 ) ;
#19272 = CARTESIAN_POINT ( 'NONE',  ( -1.804565828334155242, -0.03479011542683405067, 2.000000000000000000 ) ) ;
#19273 = EDGE_CURVE ( 'NONE', #9560, #16398, #10747, .T. ) ;
#19274 = CARTESIAN_POINT ( 'NONE',  ( -0.8746659039969900684, -0.03212030587522714253, 2.000000000000000000 ) ) ;
#19275 = CARTESIAN_POINT ( 'NONE',  ( -1.268400145191345141, 0.003645788174028552486, 1.989999999999999991 ) ) ;
#19276 = EDGE_CURVE ( 'NONE', #6752, #9280, #5106, .T. ) ;
#19277 = EDGE_CURVE ( 'NONE', #12789, #14748, #7, .T. ) ;
#19278 = DIRECTION ( 'NONE',  ( 0.000000000000000000, 0.000000000000000000, 1.000000000000000000 ) ) ;
#19279 = CARTESIAN_POINT ( 'NONE',  ( -0.9081036069021396484, 0.04266319530153583200, 1.990000000000000657 ) ) ;
#19280 = EDGE_LOOP ( 'NONE', ( #4239, #7616, #16400, #2609 ) ) ;
#19281 = AXIS2_PLACEMENT_3D ( 'NONE', #19744, #19830, #19538 ) ;
#19282 = AXIS2_PLACEMENT_3D ( 'NONE', #2167, #8263, #15992 ) ;
#19283 = ORIENTED_EDGE ( 'NONE', *, *, #19483, .T. ) ;
#19285 = DIRECTION ( 'NONE',  ( -0.000000000000000000, 1.000000000000000000, -0.000000000000000000 ) ) ;
#19284 = CARTESIAN_POINT ( 'NONE',  ( -1.929311169827720107, -0.02006900840763577512, 1.989999999999999991 ) ) ;
#19286 = CARTESIAN_POINT ( 'NONE',  ( -0.9236653094585682844, -0.06323257238442685224, 1.989999999999999769 ) ) ;
#19287 = CARTESIAN_POINT ( 'NONE',  ( -1.500000000000000222, 0.1875000000000000278, 1.499999999999999778 ) ) ;
#19288 = CARTESIAN_POINT ( 'NONE',  ( -1.112633265949342087, -0.005069150010094892501, 1.989999999999999991 ) ) ;
#19289 = CARTESIAN_POINT ( 'NONE',  ( -1.127706817929175376, 0.002886191610330636047, 1.989999999999999991 ) ) ;
#19290 = ORIENTED_EDGE ( 'NONE', *, *, #17390, .F. ) ;
#19291 = B_SPLINE_CURVE_WITH_KNOTS ( 'NONE', 3,
 ( #4030, #12961, #2520, #716, #3823, #819, #1003, #17661, #15950, #622, #7101, #19382, #11744, #5604, #17561, #9733, #2125, #5212, #11350 ),
 .UNSPECIFIED., .F., .F.,
 ( 4, 1, 1, 1, 1, 1, 1, 1, 1, 1, 1, 1, 1, 1, 1, 1, 4 ),
 ( 0.000000000000000000, 0.08003363623693246498, 0.1578536902937590636, 0.2325641746573282043, 0.3047309509194764954, 0.3743843190083573358, 0.4416625497527577604, 0.5060481917984237521, 0.5686922589379374005, 0.6287153332462718236, 0.6872384655252934405, 0.7432265702378951788, 0.7975674113917875507, 0.8502389173987613402, 0.9016288796169392716, 0.9510666585259007766, 1.000000000000000000 ),
 .UNSPECIFIED. ) ;
#19292 = EDGE_CURVE ( 'NONE', #8950, #15975, #2754, .T. ) ;
#19293 = CARTESIAN_POINT ( 'NONE',  ( -1.922028889438364141, -0.07749999999999995781, 1.989999999999999991 ) ) ;
#19294 = ORIENTED_EDGE ( 'NONE', *, *, #8284, .F. ) ;
#19295 = EDGE_CURVE ( 'NONE', #11921, #11608, #13870, .T. ) ;
#19296 = CIRCLE ( 'NONE', #9015, 0.1249999999999999029 ) ;
#19297 = AXIS2_PLACEMENT_3D ( 'NONE', #2433, #2133, #9629 ) ;
#19298 = AXIS2_PLACEMENT_3D ( 'NONE', #8353, #7037, #766 ) ;
#19299 = CARTESIAN_POINT ( 'NONE',  ( -2.731847993664263218E-16, 0.1875000000000000833, -1.000000000000000000 ) ) ;
#19300 = ORIENTED_EDGE ( 'NONE', *, *, #8933, .F. ) ;
#19301 = DIRECTION ( 'NONE',  ( 0.000000000000000000, 0.000000000000000000, 1.000000000000000000 ) ) ;
#19302 = CONICAL_SURFACE ( 'NONE', #5182, 0.1104999999999998206, 0.7853981633974586041 ) ;
#19303 = CARTESIAN_POINT ( 'NONE',  ( -1.877922848732157091, 0.01991587688691372551, 1.989999999999999991 ) ) ;
#19304 = DIRECTION ( 'NONE',  ( 0.000000000000000000, -1.000000000000000000, 0.000000000000000000 ) ) ;
#19305 = ORIENTED_EDGE ( 'NONE', *, *, #5454, .T. ) ;
#19306 = CARTESIAN_POINT ( 'NONE',  ( -1.844960762880392569, 0.02203389988115838152, 1.989999999999999991 ) ) ;
#19307 = ORIENTED_EDGE ( 'NONE', *, *, #14431, .F. ) ;
#19308 = ORIENTED_EDGE ( 'NONE', *, *, #11990, .F. ) ;
#19309 = CARTESIAN_POINT ( 'NONE',  ( -0.9275883973875238553, -0.06247249146350472571, 1.999999999999999778 ) ) ;
#19310 = LINE ( 'NONE', #11875, #17975 ) ;
#19311 = DIRECTION ( 'NONE',  ( 1.000000000000000000, 0.000000000000000000, 0.000000000000000000 ) ) ;
#19312 = AXIS2_PLACEMENT_3D ( 'NONE', #19393, #10332, #13066 ) ;
#19313 = VECTOR ( 'NONE', #1947, 39.37007874015748143 ) ;
#19314 = CARTESIAN_POINT ( 'NONE',  ( -0.9425342443246951252, -0.01316103474288631871, 2.000000000000000000 ) ) ;
#19315 = AXIS2_PLACEMENT_3D ( 'NONE', #16974, #6111, #7831 ) ;
#19316 = CARTESIAN_POINT ( 'NONE',  ( -1.076058999090872659, -0.02626842317787200440, 2.000000000000000000 ) ) ;
#19317 = FACE_OUTER_BOUND ( 'NONE', #7759, .T. ) ;
#19318 = CARTESIAN_POINT ( 'NONE',  ( -1.933129259278677958, 0.007357977352503651189, 1.989999999999999991 ) ) ;
#19319 = CIRCLE ( 'NONE', #5199, 0.1249999999999994865 ) ;
#19320 = EDGE_LOOP ( 'NONE', ( #4043, #8561, #18371, #11912 ) ) ;
#19321 = VECTOR ( 'NONE', #1041, 39.37007874015748143 ) ;
#19322 = DIRECTION ( 'NONE',  ( -0.000000000000000000, -0.000000000000000000, 1.000000000000000000 ) ) ;
#19323 = CARTESIAN_POINT ( 'NONE',  ( 0.000000000000000000, -0.07749999999999995781, 1.989999999999999991 ) ) ;
#19324 = CARTESIAN_POINT ( 'NONE',  ( -1.929311169827720107, -0.04276065955877580982, 1.989999999999999991 ) ) ;
#19325 = ORIENTED_EDGE ( 'NONE', *, *, #1188, .T. ) ;
#19326 = ORIENTED_EDGE ( 'NONE', *, *, #19395, .F. ) ;
#19327 = ORIENTED_EDGE ( 'NONE', *, *, #16552, .T. ) ;
#19328 = VECTOR ( 'NONE', #14421, 39.37007874015748143 ) ;
#19329 = AXIS2_PLACEMENT_3D ( 'NONE', #17367, #9737, #19079 ) ;
#19330 = DIRECTION ( 'NONE',  ( 0.000000000000000000, 0.000000000000000000, 1.000000000000000000 ) ) ;
#19331 = VECTOR ( 'NONE', #6637, 39.37007874015748143 ) ;
#19332 = DIRECTION ( 'NONE',  ( 0.000000000000000000, 0.000000000000000000, 1.000000000000000000 ) ) ;
#19333 = ORIENTED_EDGE ( 'NONE', *, *, #9875, .T. ) ;
#19334 = VECTOR ( 'NONE', #2558, 39.37007874015748854 ) ;
#19335 = DIRECTION ( 'NONE',  ( -0.000000000000000000, 1.000000000000000000, -0.000000000000000000 ) ) ;
#19336 = VERTEX_POINT ( 'NONE', #18685 ) ;
#19337 = AXIS2_PLACEMENT_3D ( 'NONE', #9736, #14742, #5316 ) ;
#19338 = CARTESIAN_POINT ( 'NONE',  ( -0.9405846402392404881, -0.01113389149500416085, 1.999999999999999334 ) ) ;
#19339 = VECTOR ( 'NONE', #12589, 39.37007874015748143 ) ;
#19340 = CARTESIAN_POINT ( 'NONE',  ( -1.266521218957620265, -0.06336715122148446622, 1.989999999999999991 ) ) ;
#19341 = CARTESIAN_POINT ( 'NONE',  ( 2.000000000000000000, -0.1674999999999998990, -0.8674999999999997158 ) ) ;
#19342 = CARTESIAN_POINT ( 'NONE',  ( -1.824197689737267147, -0.08141523610562782787, 1.989999999999999991 ) ) ;
#19343 = CARTESIAN_POINT ( 'NONE',  ( 0.4999999999999996114, 0.1875000000000000833, 0.07799999999999955580 ) ) ;
#19344 = CARTESIAN_POINT ( 'NONE',  ( -1.270247653694143386, 0.06206188168786797021, 2.000000000000000000 ) ) ;
#19345 = DIRECTION ( 'NONE',  ( 1.000000000000000000, 0.000000000000000000, 0.000000000000000000 ) ) ;
#19346 = ORIENTED_EDGE ( 'NONE', *, *, #10931, .T. ) ;
#19347 = CARTESIAN_POINT ( 'NONE',  ( -2.467312690658995944, -0.007381769766177665414, 2.000000000000000000 ) ) ;
#19348 = CARTESIAN_POINT ( 'NONE',  ( -2.292335792648231951, 0.000000000000000000, 1.989999999999999991 ) ) ;
#19349 = B_SPLINE_CURVE_WITH_KNOTS ( 'NONE', 3,
 ( #14163, #6520, #15278, #12685, #18791, #5040, #11161, #17274, #9158, #1551, #13776 ),
 .UNSPECIFIED., .F., .F.,
 ( 4, 1, 1, 1, 1, 1, 1, 1, 4 ),
 ( 0.000000000000000000, 0.1605616397729382472, 0.3039786935452016836, 0.4330571111278359586, 0.5493747400791357816, 0.6601570410304613556, 0.7698235514559417236, 0.8822324807879634578, 1.000000000000000000 ),
 .UNSPECIFIED. ) ;
#19350 = ORIENTED_EDGE ( 'NONE', *, *, #17012, .T. ) ;
#19351 = ORIENTED_EDGE ( 'NONE', *, *, #7441, .T. ) ;
#19352 = VECTOR ( 'NONE', #1626, 39.37007874015748143 ) ;
#19353 = CIRCLE ( 'NONE', #5234, 0.1004999999999993815 ) ;
#19354 = FACE_BOUND ( 'NONE', #12337, .T. ) ;
#19355 = VECTOR ( 'NONE', #18702, 39.37007874015748143 ) ;
#19356 = VERTEX_POINT ( 'NONE', #6314 ) ;
#19357 = DIRECTION ( 'NONE',  ( 0.000000000000000000, 0.000000000000000000, 1.000000000000000000 ) ) ;
#19358 = EDGE_CURVE ( 'NONE', #3907, #1803, #13125, .T. ) ;
#19359 = EDGE_CURVE ( 'NONE', #547, #7307, #10843, .T. ) ;
#19360 = DIRECTION ( 'NONE',  ( 0.3007423372023664276, 0.9537054296867866210, 0.000000000000000000 ) ) ;
#19361 = DIRECTION ( 'NONE',  ( -0.000000000000000000, 1.000000000000000000, -0.000000000000000000 ) ) ;
#19362 = CARTESIAN_POINT ( 'NONE',  ( -1.137089719109043440, -0.06160054512416717615, 1.989999999999999991 ) ) ;
#19363 = CARTESIAN_POINT ( 'NONE',  ( -2.731847993664263218E-16, 0.1774999999999998523, 0.000000000000000000 ) ) ;
#19364 = ORIENTED_EDGE ( 'NONE', *, *, #6882, .F. ) ;
#19365 = AXIS2_PLACEMENT_3D ( 'NONE', #10984, #10577, #3643 ) ;
#19366 = DIRECTION ( 'NONE',  ( -0.000000000000000000, 0.000000000000000000, 1.000000000000000000 ) ) ;
#19367 = AXIS2_PLACEMENT_3D ( 'NONE', #13454, #11962, #18072 ) ;
#19368 = EDGE_CURVE ( 'NONE', #11478, #10493, #950, .T. ) ;
#19369 = ORIENTED_EDGE ( 'NONE', *, *, #14803, .T. ) ;
#19371 = CARTESIAN_POINT ( 'NONE',  ( -2.431095103827960013, -0.02813895841877403145, 2.000000000000000000 ) ) ;
#19370 = CARTESIAN_POINT ( 'NONE',  ( -1.015994391782170769, 0.02336216686856450175, 1.989999999999999991 ) ) ;
#19372 = EDGE_LOOP ( 'NONE', ( #2447, #11501, #1560, #6233 ) ) ;
#19373 = DIRECTION ( 'NONE',  ( -0.000000000000000000, 1.000000000000000000, -0.000000000000000000 ) ) ;
#19374 = DIRECTION ( 'NONE',  ( -0.000000000000000000, 1.000000000000000000, -0.000000000000000000 ) ) ;
#19375 = DIRECTION ( 'NONE',  ( -0.000000000000000000, 1.000000000000000000, -0.000000000000000000 ) ) ;
#19376 = EDGE_LOOP ( 'NONE', ( #5848, #18534 ) ) ;
#19377 = DIRECTION ( 'NONE',  ( -0.000000000000000000, 1.000000000000000000, -0.000000000000000000 ) ) ;
#19378 = CARTESIAN_POINT ( 'NONE',  ( 0.9999999999999994449, -0.1875000000000002220, 0.5679999999999989502 ) ) ;
#19379 = ADVANCED_FACE ( 'NONE', ( #237 ), #11059, .T. ) ;
#19380 = FACE_OUTER_BOUND ( 'NONE', #8638, .T. ) ;
#19381 = ORIENTED_EDGE ( 'NONE', *, *, #5111, .T. ) ;
#19382 = CARTESIAN_POINT ( 'NONE',  ( -0.9606843593084779531, 0.02806763258867454522, 1.999999999999999334 ) ) ;
#19383 = VECTOR ( 'NONE', #1345, 39.37007874015748143 ) ;
#19384 = FACE_OUTER_BOUND ( 'NONE', #17569, .T. ) ;
#19385 = CARTESIAN_POINT ( 'NONE',  ( -1.273143810042310919, 0.004834558278374496282, 1.989999999999999991 ) ) ;
#19386 = CARTESIAN_POINT ( 'NONE',  ( -2.239970356944657404, -0.07749999999999995781, 1.989999999999999991 ) ) ;
#19387 = B_SPLINE_CURVE_WITH_KNOTS ( 'NONE', 3,
 ( #16371, #11969, #4238, #4342 ),
 .UNSPECIFIED., .F., .F.,
 ( 4, 4 ),
 ( 0.000000000000000000, 1.000000000000000000 ),
 .UNSPECIFIED. ) ;
#19388 = CARTESIAN_POINT ( 'NONE',  ( -1.989999999999999991, 0.1875000000000000833, -0.07799999999999955580 ) ) ;
#19389 = DIRECTION ( 'NONE',  ( 0.000000000000000000, 1.000000000000000000, 0.000000000000000000 ) ) ;
#19390 = VERTEX_POINT ( 'NONE', #6404 ) ;
#19391 = ADVANCED_FACE ( 'NONE', ( #16979 ), #14853, .F. ) ;
#19392 = VERTEX_POINT ( 'NONE', #12567 ) ;
#19394 = CARTESIAN_POINT ( 'NONE',  ( -0.9404562866621246631, 0.05427241833950178368, 1.989999999999999991 ) ) ;
#19393 = CARTESIAN_POINT ( 'NONE',  ( 2.500000000000000000, -0.1875000000000002220, -1.000000000000000000 ) ) ;
#19395 = EDGE_CURVE ( 'NONE', #901, #14690, #4830, .T. ) ;
#19396 = VERTEX_POINT ( 'NONE', #1915 ) ;
#19397 = CIRCLE ( 'NONE', #4644, 0.06799999999999883915 ) ;
#19398 = CYLINDRICAL_SURFACE ( 'NONE', #11349, 0.1004999999999993815 ) ;
#19399 = CARTESIAN_POINT ( 'NONE',  ( -0.9185903882043069402, -0.06334048609456267853, 1.990000000000000435 ) ) ;
#19400 = EDGE_LOOP ( 'NONE', ( #15995, #1652, #17599, #8346 ) ) ;
#19401 = AXIS2_PLACEMENT_3D ( 'NONE', #2136, #9453, #14263 ) ;
#19402 = CARTESIAN_POINT ( 'NONE',  ( -2.875000000000000444, -0.1875000000000000278, -1.875000000000000000 ) ) ;
#19403 = ADVANCED_FACE ( 'NONE', ( #1739 ), #14515, .F. ) ;
#19404 = ORIENTED_EDGE ( 'NONE', *, *, #13233, .F. ) ;
#19405 = CARTESIAN_POINT ( 'NONE',  ( -1.929288577582448649, -0.07095804088268899135, 2.000000000000000000 ) ) ;
#19406 = EDGE_LOOP ( 'NONE', ( #6853, #16702, #3596, #8259 ) ) ;
#19407 = CARTESIAN_POINT ( 'NONE',  ( -1.088299279025016331, -0.02694176575292845516, 2.000000000000000888 ) ) ;
#19408 = EDGE_LOOP ( 'NONE', ( #17624, #13029, #14795, #19766 ) ) ;
#19409 = DIRECTION ( 'NONE',  ( 0.000000000000000000, 0.000000000000000000, 1.000000000000000000 ) ) ;
#19410 = CARTESIAN_POINT ( 'NONE',  ( -1.838763710002297547, -0.04767673212995075099, 2.000000000000000000 ) ) ;
#19411 = DIRECTION ( 'NONE',  ( -1.000000000000000000, -7.034128708816795625E-16, 0.000000000000000000 ) ) ;
#19412 = EDGE_LOOP ( 'NONE', ( #9103, #18333 ) ) ;
#19413 = FACE_OUTER_BOUND ( 'NONE', #11767, .T. ) ;
#19414 = VERTEX_POINT ( 'NONE', #15562 ) ;
#19415 = ORIENTED_EDGE ( 'NONE', *, *, #257, .F. ) ;
#19416 = CARTESIAN_POINT ( 'NONE',  ( -0.9312562552848641095, -0.06121491900769114591, 2.000000000000000000 ) ) ;
#19417 = EDGE_CURVE ( 'NONE', #1760, #14896, #8505, .T. ) ;
#19418 = CARTESIAN_POINT ( 'NONE',  ( -2.232490064535116669, 0.06249999999999999306, 2.000000000000000000 ) ) ;
#19419 = DIRECTION ( 'NONE',  ( 0.000000000000000000, 0.000000000000000000, 1.000000000000000000 ) ) ;
#19420 = CARTESIAN_POINT ( 'NONE',  ( -0.9384480596071895775, -0.009309053520899761985, 1.990000000000000657 ) ) ;
#19421 = CARTESIAN_POINT ( 'NONE',  ( 0.9999999999999994449, -0.1875000000000002220, 1.499999999999999778 ) ) ;
#19422 = EDGE_CURVE ( 'NONE', #15067, #18196, #6510, .T. ) ;
#19423 = CARTESIAN_POINT ( 'NONE',  ( -2.329072882634781294, -0.007553408893917098500, 1.989999999999999991 ) ) ;
#19424 = VERTEX_POINT ( 'NONE', #18778 ) ;
#19425 = CARTESIAN_POINT ( 'NONE',  ( -2.467507025532750919, 0.06249999999999997918, 1.989999999999999769 ) ) ;
#19426 = DIRECTION ( 'NONE',  ( 4.553079989440438697E-17, 0.000000000000000000, -1.000000000000000000 ) ) ;
#19427 = ADVANCED_FACE ( 'NONE', ( #5025 ), #13834, .F. ) ;
#19428 = ORIENTED_EDGE ( 'NONE', *, *, #9342, .T. ) ;
#19429 = ORIENTED_EDGE ( 'NONE', *, *, #14170, .F. ) ;
#19430 = AXIS2_PLACEMENT_3D ( 'NONE', #11679, #6838, #17794 ) ;
#19431 = CIRCLE ( 'NONE', #6904, 0.1325000000000000344 ) ;
#19432 = VERTEX_POINT ( 'NONE', #12759 ) ;
#19433 = DIRECTION ( 'NONE',  ( -0.000000000000000000, 1.000000000000000000, -0.000000000000000000 ) ) ;
#19434 = ORIENTED_EDGE ( 'NONE', *, *, #2310, .T. ) ;
#19435 = CARTESIAN_POINT ( 'NONE',  ( -1.500000000000000222, 0.1774999999999998523, 0.000000000000000000 ) ) ;
#19436 = ORIENTED_EDGE ( 'NONE', *, *, #772, .F. ) ;
#19437 = CARTESIAN_POINT ( 'NONE',  ( -2.374787321324430600, 0.03420999047047220548, 1.989999999999999991 ) ) ;
#19438 = CARTESIAN_POINT ( 'NONE',  ( -1.103699594377786974, 0.05077303031604003813, 1.989999999999999991 ) ) ;
#19439 = PLANE ( 'NONE',  #4187 ) ;
#19440 = DIRECTION ( 'NONE',  ( -0.000000000000000000, 1.000000000000000000, -0.000000000000000000 ) ) ;
#19441 = CIRCLE ( 'NONE', #10771, 0.1524999999999989975 ) ;
#19442 = DIRECTION ( 'NONE',  ( -0.000000000000000000, 1.000000000000000000, -0.000000000000000000 ) ) ;
#19443 = VECTOR ( 'NONE', #4781, 39.37007874015748143 ) ;
#19444 = LINE ( 'NONE', #8974, #1351 ) ;
#19445 = LINE ( 'NONE', #14612, #14466 ) ;
#19446 = VERTEX_POINT ( 'NONE', #5112 ) ;
#19447 = CARTESIAN_POINT ( 'NONE',  ( -2.398189951349399607, -0.07749999999999999944, 2.000000000000000000 ) ) ;
#19448 = DIRECTION ( 'NONE',  ( 0.000000000000000000, 0.000000000000000000, 1.000000000000000000 ) ) ;
#19449 = VERTEX_POINT ( 'NONE', #11238 ) ;
#19450 = EDGE_LOOP ( 'NONE', ( #16165, #7386, #18543, #19564 ) ) ;
#19451 = ORIENTED_EDGE ( 'NONE', *, *, #18372, .T. ) ;
#19452 = CARTESIAN_POINT ( 'NONE',  ( -1.885170441015396881, 0.05027081763429712413, 1.989999999999999991 ) ) ;
#19453 = VECTOR ( 'NONE', #17060, 39.37007874015748143 ) ;
#19454 = CARTESIAN_POINT ( 'NONE',  ( -2.500000000000000000, 0.1875000000000000833, -0.4999999999999998335 ) ) ;
#19455 = CARTESIAN_POINT ( 'NONE',  ( 0.4999999999999996114, 0.1875000000000000278, -1.624999999999999556 ) ) ;
#19456 = LINE ( 'NONE', #19846, #652 ) ;
#19457 = CARTESIAN_POINT ( 'NONE',  ( -0.9201700797114229502, 0.01244147440645234325, 2.000000000000000444 ) ) ;
#19458 = ORIENTED_EDGE ( 'NONE', *, *, #2232, .T. ) ;
#19459 = CARTESIAN_POINT ( 'NONE',  ( -2.208074625069727404, 0.007990560220118294102, 2.000000000000000000 ) ) ;
#19460 = EDGE_CURVE ( 'NONE', #14896, #10994, #15358, .T. ) ;
#19461 = VERTEX_POINT ( 'NONE', #4731 ) ;
#19463 = CARTESIAN_POINT ( 'NONE',  ( -1.097293669015023232, 0.04305289536811335305, 1.989999999999999769 ) ) ;
#19462 = DIRECTION ( 'NONE',  ( 0.000000000000000000, 1.000000000000000000, 0.000000000000000000 ) ) ;
#19464 = ORIENTED_EDGE ( 'NONE', *, *, #4629, .F. ) ;
#19465 = CARTESIAN_POINT ( 'NONE',  ( -0.8951973772654475692, 0.02757591357048529840, 2.000000000000000444 ) ) ;
#19466 = LINE ( 'NONE', #13252, #5250 ) ;
#19467 = DIRECTION ( 'NONE',  ( 0.000000000000000000, 0.000000000000000000, 1.000000000000000000 ) ) ;
#19468 = B_SPLINE_SURFACE_WITH_KNOTS ( 'NONE', 3, 1, ( 
 ( #17951, #11953 ),
 ( #3121, #4224 ),
 ( #10523, #10325 ),
 ( #18249, #19574 ),
 ( #2826, #18360 ),
 ( #5909, #11843 ),
 ( #13744, #18160 ),
 ( #16470, #16654 ),
 ( #15148, #15342 ),
 ( #12053, #2736 ),
 ( #10431, #1424 ),
 ( #8820, #5795 ),
 ( #10728, #15 ),
 ( #2917, #13362 ),
 ( #8910, #7515 ),
 ( #16564, #4509 ),
 ( #4417, #4330 ),
 ( #9013, #12242 ),
 ( #15040, #13657 ) ),
 .UNSPECIFIED., .F., .F., .F.,
 ( 4, 1, 1, 1, 1, 1, 1, 1, 1, 1, 1, 1, 1, 1, 1, 1, 4 ),
 ( 2, 2 ),
 ( 0.000000000000000000, 0.07046422592917546412, 0.1379569656042685943, 0.2035785636142842525, 0.2676916802449448296, 0.3301858648593761214, 0.3915337640898195470, 0.4526637734870362362, 0.5131537880892149683, 0.5734535531000291009, 0.6329675593891934682, 0.6923319074206223389, 0.7514741915716309784, 0.8121874455294300077, 0.8729617178483163320, 0.9354203067594911714, 1.000000000000000000 ),
 ( 0.000000000000000000, 1.000000000000000000 ),
 .UNSPECIFIED. ) ;
#19469 = VERTEX_POINT ( 'NONE', #13056 ) ;
#19470 = CYLINDRICAL_SURFACE ( 'NONE', #10341, 0.1004999999999993815 ) ;
#19471 = CARTESIAN_POINT ( 'NONE',  ( -1.321658615913119394, -0.06225941332328439187, 1.999999999999999778 ) ) ;
#19472 = FACE_OUTER_BOUND ( 'NONE', #3722, .T. ) ;
#19473 = ORIENTED_EDGE ( 'NONE', *, *, #18370, .T. ) ;
#19474 = EDGE_CURVE ( 'NONE', #158, #8368, #9960, .T. ) ;
#19475 = CARTESIAN_POINT ( 'NONE',  ( -0.9376302394579385524, -0.07548015786227141311, 2.000000000000000888 ) ) ;
#19476 = CIRCLE ( 'NONE', #18824, 0.06799999999999883915 ) ;
#19477 = CARTESIAN_POINT ( 'NONE',  ( 2.990000000000000213, 0.1875000000000000278, 0.000000000000000000 ) ) ;
#19478 = DIRECTION ( 'NONE',  ( 0.000000000000000000, -1.000000000000000000, 0.000000000000000000 ) ) ;
#19479 = ADVANCED_FACE ( 'NONE', ( #14740 ), #3923, .F. ) ;
#19480 = CARTESIAN_POINT ( 'NONE',  ( -0.9417699707320492664, 0.02956652032698520866, 1.999999999999999778 ) ) ;
#19481 = CARTESIAN_POINT ( 'NONE',  ( -0.9060276331201311262, 0.04167125536469876851, 1.989999999999999991 ) ) ;
#19482 = EDGE_LOOP ( 'NONE', ( #7066, #12566, #11998, #12440 ) ) ;
#19483 = EDGE_CURVE ( 'NONE', #16738, #19843, #190, .T. ) ;
#19484 = ORIENTED_EDGE ( 'NONE', *, *, #12631, .F. ) ;
#19485 = EDGE_CURVE ( 'NONE', #5649, #8433, #6424, .T. ) ;
#19487 = CARTESIAN_POINT ( 'NONE',  ( -0.9162087505041576208, 0.06029527559055117975, 2.000000000000000444 ) ) ;
#19486 = DIRECTION ( 'NONE',  ( -1.000000000000000000, 0.000000000000000000, 0.000000000000000000 ) ) ;
#19488 = ADVANCED_FACE ( 'NONE', ( #9924 ), #10030, .T. ) ;
#19489 = ORIENTED_EDGE ( 'NONE', *, *, #8899, .T. ) ;
#19490 = LINE ( 'NONE', #1020, #11021 ) ;
#19491 = CARTESIAN_POINT ( 'NONE',  ( -0.9185903882043069402, -0.06334048609456267853, 2.000000000000000000 ) ) ;
#19492 = EDGE_LOOP ( 'NONE', ( #684, #9179 ) ) ;
#19493 = DIRECTION ( 'NONE',  ( -0.000000000000000000, 0.000000000000000000, 1.000000000000000000 ) ) ;
#19494 = VERTEX_POINT ( 'NONE', #16158 ) ;
#19495 = DIRECTION ( 'NONE',  ( -0.000000000000000000, 1.000000000000000000, -0.000000000000000000 ) ) ;
#19496 = ORIENTED_EDGE ( 'NONE', *, *, #17285, .T. ) ;
#19497 = VERTEX_POINT ( 'NONE', #2424 ) ;
#19498 = EDGE_CURVE ( 'NONE', #8142, #11478, #8312, .T. ) ;
#19499 = DIRECTION ( 'NONE',  ( -0.000000000000000000, 1.000000000000000000, -0.000000000000000000 ) ) ;
#19500 = ADVANCED_FACE ( 'NONE', ( #11540 ), #10123, .T. ) ;
#19501 = DIRECTION ( 'NONE',  ( -0.000000000000000000, 1.000000000000000000, -0.000000000000000000 ) ) ;
#19502 = DIRECTION ( 'NONE',  ( 0.000000000000000000, -1.000000000000000000, 0.000000000000000000 ) ) ;
#19503 = ORIENTED_EDGE ( 'NONE', *, *, #3689, .T. ) ;
#19504 = LINE ( 'NONE', #10352, #11737 ) ;
#19505 = ORIENTED_EDGE ( 'NONE', *, *, #359, .F. ) ;
#19506 = EDGE_CURVE ( 'NONE', #7595, #3716, #14439, .T. ) ;
#19507 = EDGE_CURVE ( 'NONE', #14387, #10282, #6997, .T. ) ;
#19508 = ORIENTED_EDGE ( 'NONE', *, *, #17658, .F. ) ;
#19509 = CARTESIAN_POINT ( 'NONE',  ( -1.238058695641920171, -0.05019132790912729514, 1.989999999999999991 ) ) ;
#19510 = CARTESIAN_POINT ( 'NONE',  ( -3.000000000000000444, 0.1774999999999998523, 2.000000000000000000 ) ) ;
#19511 = CARTESIAN_POINT ( 'NONE',  ( -0.9660407081700763676, 0.001065054496613644913, 1.989999999999999991 ) ) ;
#19512 = CARTESIAN_POINT ( 'NONE',  ( -0.9338156720431119995, -0.006329017207705644500, 1.990000000000000657 ) ) ;
#19513 = B_SPLINE_CURVE_WITH_KNOTS ( 'NONE', 3,
 ( #13961, #17168, #4724, #10837, #18375, #9614, #28, #4625, #320, #229, #12458, #1533, #12254, #5018, #1908, #6308, #7622, #11049, #4822 ),
 .UNSPECIFIED., .F., .F.,
 ( 4, 1, 1, 1, 1, 1, 1, 1, 1, 1, 1, 1, 1, 1, 1, 1, 4 ),
 ( 0.000000000000000000, 0.04303131765758239080, 0.09266939556843589720, 0.1485029264300349316, 0.2108658436675551195, 0.2797974732775349027, 0.3548637831700102163, 0.4366676840095834455, 0.5252163844137476278, 0.6123699522376382376, 0.6916475831570827459, 0.7626549098052964881, 0.8253270848014857552, 0.8803885142072371828, 0.9275903945061415579, 0.9672567817688610958, 1.000000000000000000 ),
 .UNSPECIFIED. ) ;
#19514 = CARTESIAN_POINT ( 'NONE',  ( -2.731847993664263218E-16, -0.1875000000000002220, 1.000000000000000000 ) ) ;
#19515 = CARTESIAN_POINT ( 'NONE',  ( -2.355033684609706413, -0.07741945176081270474, 1.989999999999999991 ) ) ;
#19516 = CARTESIAN_POINT ( 'NONE',  ( -1.296942774677702914, 0.03350108557405259702, 1.989999999999999991 ) ) ;
#19517 = FACE_BOUND ( 'NONE', #3128, .T. ) ;
#19518 = DIRECTION ( 'NONE',  ( 0.000000000000000000, 0.000000000000000000, 1.000000000000000000 ) ) ;
#19519 = ORIENTED_EDGE ( 'NONE', *, *, #2477, .T. ) ;
#19520 = B_SPLINE_CURVE_WITH_KNOTS ( 'NONE', 3,
 ( #8452, #6722, #12880, #11171 ),
 .UNSPECIFIED., .F., .F.,
 ( 4, 4 ),
 ( 16.00000000000000000, 17.00000000000000000 ),
 .UNSPECIFIED. ) ;
#19521 = ORIENTED_EDGE ( 'NONE', *, *, #1089, .F. ) ;
#19522 = EDGE_LOOP ( 'NONE', ( #10804, #15714, #7820, #6444 ) ) ;
#19523 = EDGE_CURVE ( 'NONE', #15975, #14387, #706, .T. ) ;
#19524 = EDGE_CURVE ( 'NONE', #645, #19424, #19291, .T. ) ;
#19525 = DIRECTION ( 'NONE',  ( 0.000000000000000000, 0.000000000000000000, 1.000000000000000000 ) ) ;
#19526 = CARTESIAN_POINT ( 'NONE',  ( -1.137393354532019174, -0.07750000000000001332, 1.999999999999999778 ) ) ;
#19527 = EDGE_LOOP ( 'NONE', ( #5110, #2519, #4785, #13344 ) ) ;
#19528 = ADVANCED_FACE ( 'NONE', ( #17471 ), #2184, .T. ) ;
#19529 = CARTESIAN_POINT ( 'NONE',  ( -2.500000000000000000, 0.1774999999999998523, -1.600499999999999146 ) ) ;
#19530 = ORIENTED_EDGE ( 'NONE', *, *, #19825, .F. ) ;
#19531 = CARTESIAN_POINT ( 'NONE',  ( -0.9212432989151589924, -0.003317806874482144650, 2.000000000000000444 ) ) ;
#19532 = EDGE_CURVE ( 'NONE', #2963, #13339, #11265, .T. ) ;
#19533 = DIRECTION ( 'NONE',  ( -0.000000000000000000, 1.000000000000000000, -0.000000000000000000 ) ) ;
#19534 = ADVANCED_FACE ( 'NONE', ( #18060 ), #9008, .F. ) ;
#19535 = CARTESIAN_POINT ( 'NONE',  ( -0.9033930878078367810, 0.01088595120291431344, 1.990000000000000435 ) ) ;
#19536 = CARTESIAN_POINT ( 'NONE',  ( -2.000000000000000444, 0.1875000000000000833, -1.499999999999999778 ) ) ;
#19537 = DIRECTION ( 'NONE',  ( -0.000000000000000000, -0.000000000000000000, 1.000000000000000000 ) ) ;
#19538 = DIRECTION ( 'NONE',  ( 0.000000000000000000, -0.000000000000000000, -1.000000000000000000 ) ) ;
#19539 = EDGE_LOOP ( 'NONE', ( #6602, #15073 ) ) ;
#19540 = CARTESIAN_POINT ( 'NONE',  ( -1.311110623779639939, 0.001132289265647218931, 1.989999999999999991 ) ) ;
#19541 = LINE ( 'NONE', #17830, #16995 ) ;
#19542 = ORIENTED_EDGE ( 'NONE', *, *, #5097, .F. ) ;
#19543 = ORIENTED_EDGE ( 'NONE', *, *, #14474, .F. ) ;
#19544 = VECTOR ( 'NONE', #15121, 39.37007874015748143 ) ;
#19545 = EDGE_LOOP ( 'NONE', ( #15333, #35 ) ) ;
#19546 = CARTESIAN_POINT ( 'NONE',  ( -0.9125522507296526253, 0.04399492377330452286, 1.999999999999999778 ) ) ;
#19547 = AXIS2_PLACEMENT_3D ( 'NONE', #16457, #18234, #19467 ) ;
#19548 = AXIS2_PLACEMENT_3D ( 'NONE', #13078, #14763, #19301 ) ;
#19549 = ORIENTED_EDGE ( 'NONE', *, *, #12107, .F. ) ;
#19550 = CARTESIAN_POINT ( 'NONE',  ( 1.499999999999999556, 0.1875000000000000833, 0.6104999999999999316 ) ) ;
#19551 = LINE ( 'NONE', #19455, #16148 ) ;
#19552 = CYLINDRICAL_SURFACE ( 'NONE', #953, 0.06799999999999886691 ) ;
#19553 = DIRECTION ( 'NONE',  ( -0.000000000000000000, 1.000000000000000000, -0.000000000000000000 ) ) ;
#19554 = ORIENTED_EDGE ( 'NONE', *, *, #4535, .F. ) ;
#19555 = PLANE ( 'NONE',  #12398 ) ;
#19556 = ORIENTED_EDGE ( 'NONE', *, *, #11759, .T. ) ;
#19558 = CARTESIAN_POINT ( 'NONE',  ( -1.106129325219379567, -0.03649667737500131293, 1.989999999999999991 ) ) ;
#19557 = DIRECTION ( 'NONE',  ( 0.3741373563167413874, 0.9273733005690424358, 0.000000000000000000 ) ) ;
#19559 = ORIENTED_EDGE ( 'NONE', *, *, #3659, .T. ) ;
#19560 = CARTESIAN_POINT ( 'NONE',  ( -1.215620880778739865, -0.03838623687664037554, 2.000000000000000000 ) ) ;
#19561 = AXIS2_PLACEMENT_3D ( 'NONE', #14313, #2183, #17528 ) ;
#19562 = CARTESIAN_POINT ( 'NONE',  ( -1.015994391782170769, -0.07750000000000001332, 1.989999999999999991 ) ) ;
#19563 = CYLINDRICAL_SURFACE ( 'NONE', #3204, 0.1004999999999993815 ) ;
#19564 = ORIENTED_EDGE ( 'NONE', *, *, #618, .T. ) ;
#19565 = AXIS2_PLACEMENT_3D ( 'NONE', #516, #6499, #8007 ) ;
#19566 = LINE ( 'NONE', #11943, #134 ) ;
#19567 = FACE_OUTER_BOUND ( 'NONE', #8993, .T. ) ;
#19568 = EDGE_LOOP ( 'NONE', ( #12002, #8616 ) ) ;
#19569 = CARTESIAN_POINT ( 'NONE',  ( -0.9665294210573576184, -0.01299127422774076605, 2.000000000000000000 ) ) ;
#19570 = AXIS2_PLACEMENT_3D ( 'NONE', #16504, #11791, #1158 ) ;
#19571 = EDGE_CURVE ( 'NONE', #5065, #11929, #8357, .T. ) ;
#19572 = CARTESIAN_POINT ( 'NONE',  ( -2.731847993664263218E-16, -0.1875000000000002220, -0.4320000000000009943 ) ) ;
#19573 = CARTESIAN_POINT ( 'NONE',  ( -2.329072882628975716, -0.007553407933252456914, 2.000000000000000000 ) ) ;
#19574 = CARTESIAN_POINT ( 'NONE',  ( -1.106765131298817595, -0.007150521979584261757, 2.000000000000000444 ) ) ;
#19575 = FACE_OUTER_BOUND ( 'NONE', #14048, .T. ) ;
#19576 = ORIENTED_EDGE ( 'NONE', *, *, #9460, .F. ) ;
#19577 = ORIENTED_EDGE ( 'NONE', *, *, #10885, .T. ) ;
#19579 = CARTESIAN_POINT ( 'NONE',  ( -0.9315628197556947709, 0.05818640404251403803, 2.000000000000000000 ) ) ;
#19578 = CARTESIAN_POINT ( 'NONE',  ( 2.875000000000000444, -0.1875000000000000278, 1.875000000000000000 ) ) ;
#19580 = ORIENTED_EDGE ( 'NONE', *, *, #12048, .T. ) ;
#19581 = VECTOR ( 'NONE', #3699, 39.37007874015748143 ) ;
#19582 = CARTESIAN_POINT ( 'NONE',  ( -2.000000000000000444, -0.1875000000000002220, -1.499999999999999778 ) ) ;
#19583 = ADVANCED_FACE ( 'NONE', ( #8905 ), #16648, .F. ) ;
#19584 = DIRECTION ( 'NONE',  ( -0.000000000000000000, -0.000000000000000000, 1.000000000000000000 ) ) ;
#19585 = ORIENTED_EDGE ( 'NONE', *, *, #11516, .F. ) ;
#19586 = CARTESIAN_POINT ( 'NONE',  ( -1.242975979484717497, -0.05870767288482584001, 1.989999999999999991 ) ) ;
#19587 = CIRCLE ( 'NONE', #7062, 0.1249999999999999029 ) ;
#19588 = CARTESIAN_POINT ( 'NONE',  ( -1.229183703871997269, -0.07148888579291308443, 2.000000000000000000 ) ) ;
#19589 = ORIENTED_EDGE ( 'NONE', *, *, #9201, .T. ) ;
#19590 = ORIENTED_EDGE ( 'NONE', *, *, #3774, .F. ) ;
#19591 = DIRECTION ( 'NONE',  ( -0.000000000000000000, 1.000000000000000000, -0.000000000000000000 ) ) ;
#19592 = EDGE_CURVE ( 'NONE', #17496, #15499, #16155, .T. ) ;
#19593 = EDGE_CURVE ( 'NONE', #5735, #19696, #17422, .T. ) ;
#19594 = VECTOR ( 'NONE', #15486, 39.37007874015748143 ) ;
#19595 = CARTESIAN_POINT ( 'NONE',  ( -0.9312410089638252231, 0.04094478305700893772, 1.989999999999999991 ) ) ;
#19596 = LINE ( 'NONE', #8930, #7417 ) ;
#19597 = ORIENTED_EDGE ( 'NONE', *, *, #19460, .F. ) ;
#19598 = CARTESIAN_POINT ( 'NONE',  ( -2.208074625069727404, 0.05132248665170583563, 2.000000000000000000 ) ) ;
#19599 = FACE_OUTER_BOUND ( 'NONE', #2776, .T. ) ;
#19600 = ORIENTED_EDGE ( 'NONE', *, *, #6735, .T. ) ;
#19601 = CIRCLE ( 'NONE', #18638, 0.06799999999999883915 ) ;
#19602 = ORIENTED_EDGE ( 'NONE', *, *, #10506, .F. ) ;
#19603 = CARTESIAN_POINT ( 'NONE',  ( -0.9665225399851442578, -0.01137159942050112137, 1.989999999999999991 ) ) ;
#19604 = CARTESIAN_POINT ( 'NONE',  ( 0.9999999999999994449, -0.1875000000000002220, -1.567999999999998728 ) ) ;
#19605 = CARTESIAN_POINT ( 'NONE',  ( -0.9662908810372148327, -0.003475462154751290684, 1.990000000000000435 ) ) ;
#19606 = CARTESIAN_POINT ( 'NONE',  ( -0.9515132692301820905, 0.04464424969715324182, 1.989999999999999991 ) ) ;
#19607 = CARTESIAN_POINT ( 'NONE',  ( -1.092019616674996474, 0.02616497543269517834, 2.000000000000000444 ) ) ;
#19608 = EDGE_CURVE ( 'NONE', #934, #2042, #3585, .T. ) ;
#19609 = CARTESIAN_POINT ( 'NONE',  ( 0.9999999999999994449, 0.1875000000000000833, 0.4220000000000005969 ) ) ;
#19610 = AXIS2_PLACEMENT_3D ( 'NONE', #17432, #14397, #16219 ) ;
#19611 = CIRCLE ( 'NONE', #14464, 0.1004999999999993815 ) ;
#19612 = CONICAL_SURFACE ( 'NONE', #9974, 0.07799999999999955580, 0.7853981633974722598 ) ;
#19613 = DIRECTION ( 'NONE',  ( -0.000000000000000000, -0.000000000000000000, 1.000000000000000000 ) ) ;
#19614 = EDGE_LOOP ( 'NONE', ( #13280, #13099, #4619, #19816 ) ) ;
#19615 = CIRCLE ( 'NONE', #1663, 0.1325000000000000344 ) ;
#19616 = PLANE ( 'NONE',  #10685 ) ;
#19617 = CARTESIAN_POINT ( 'NONE',  ( -1.818918681755422595, 0.03279684552871198200, 2.000000000000000000 ) ) ;
#19618 = CYLINDRICAL_SURFACE ( 'NONE', #7747, 0.06799999999999883915 ) ;
#19619 = ORIENTED_EDGE ( 'NONE', *, *, #1965, .F. ) ;
#19620 = ORIENTED_EDGE ( 'NONE', *, *, #3891, .F. ) ;
#19621 = EDGE_CURVE ( 'NONE', #12929, #18993, #9646, .T. ) ;
#19622 = CIRCLE ( 'NONE', #12878, 0.06799999999999883915 ) ;
#19623 = VERTEX_POINT ( 'NONE', #14205 ) ;
#19624 = EDGE_CURVE ( 'NONE', #3327, #5871, #14141, .T. ) ;
#19625 = CARTESIAN_POINT ( 'NONE',  ( -0.8823158608643523193, 0.04287325194076219148, 1.990000000000000657 ) ) ;
#19626 = LINE ( 'NONE', #16606, #15770 ) ;
#19627 = ORIENTED_EDGE ( 'NONE', *, *, #14858, .F. ) ;
#19628 = VECTOR ( 'NONE', #17571, 39.37007874015748143 ) ;
#19629 = CIRCLE ( 'NONE', #1691, 0.1004999999999993815 ) ;
#19630 = DIRECTION ( 'NONE',  ( 0.000000000000000000, 0.000000000000000000, 1.000000000000000000 ) ) ;
#19631 = ORIENTED_EDGE ( 'NONE', *, *, #13260, .T. ) ;
#19632 = CARTESIAN_POINT ( 'NONE',  ( -0.9488633600842100169, -0.03176146401171008049, 1.999999999999999778 ) ) ;
#19633 = AXIS2_PLACEMENT_3D ( 'NONE', #16994, #15763, #8141 ) ;
#19634 = CARTESIAN_POINT ( 'NONE',  ( -1.100185363896442503, 0.04717650979738764738, 2.000000000000000000 ) ) ;
#19635 = B_SPLINE_SURFACE_WITH_KNOTS ( 'NONE', 3, 1, ( 
 ( #1751, #1550 ),
 ( #9250, #16988 ),
 ( #3245, #17091 ),
 ( #9348, #6325 ) ),
 .UNSPECIFIED., .F., .F., .F.,
 ( 4, 4 ),
 ( 2, 2 ),
 ( 3.024271285172838830, 4.000000000000000000 ),
 ( 0.000000000000000000, 1.000000000000000000 ),
 .UNSPECIFIED. ) ;
#19636 = CARTESIAN_POINT ( 'NONE',  ( -0.9983283308090232788, -0.04393448415101958854, 2.000000000000000000 ) ) ;
#19637 = CYLINDRICAL_SURFACE ( 'NONE', #18299, 0.06799999999999883915 ) ;
#19638 = CARTESIAN_POINT ( 'NONE',  ( -1.091958453966705322, 0.02457670856046840699, 1.989999999999999991 ) ) ;
#19639 = VECTOR ( 'NONE', #4369, 39.37007874015748143 ) ;
#19640 = AXIS2_PLACEMENT_3D ( 'NONE', #11089, #6629, #14376 ) ;
#19641 = ADVANCED_FACE ( 'NONE', ( #4882 ), #1872, .F. ) ;
#19642 = CARTESIAN_POINT ( 'NONE',  ( -2.500000000000000000, 0.1774999999999998523, -1.000000000000000000 ) ) ;
#19643 = ADVANCED_FACE ( 'NONE', ( #372 ), #7968, .F. ) ;
#19644 = CARTESIAN_POINT ( 'NONE',  ( 1.999999999999999778, 0.1875000000000000833, -1.499999999999999778 ) ) ;
#19645 = ORIENTED_EDGE ( 'NONE', *, *, #16620, .F. ) ;
#19646 = CARTESIAN_POINT ( 'NONE',  ( -1.318084034422993822, 0.02432827957803342447, 1.989999999999999991 ) ) ;
#19647 = PLANE ( 'NONE',  #18269 ) ;
#19648 = EDGE_CURVE ( 'NONE', #12022, #18857, #8068, .T. ) ;
#19649 = ORIENTED_EDGE ( 'NONE', *, *, #7215, .T. ) ;
#19650 = EDGE_LOOP ( 'NONE', ( #9595, #9608, #3067, #19117 ) ) ;
#19651 = ADVANCED_FACE ( 'NONE', ( #11194 ), #18920, .F. ) ;
#19652 = AXIS2_PLACEMENT_3D ( 'NONE', #9238, #1625, #12563 ) ;
#19653 = EDGE_LOOP ( 'NONE', ( #4226, #11189, #347, #7162 ) ) ;
#19654 = CARTESIAN_POINT ( 'NONE',  ( -2.398415421042093154, -0.04892608329348931140, 1.989999999999999991 ) ) ;
#19655 = CONICAL_SURFACE ( 'NONE', #5837, 0.07799999999999955580, 0.7853981633974722598 ) ;
#19656 = AXIS2_PLACEMENT_3D ( 'NONE', #13549, #10520, #10213 ) ;
#19657 = AXIS2_PLACEMENT_3D ( 'NONE', #4432, #10642, #1329 ) ;
#19658 = ORIENTED_EDGE ( 'NONE', *, *, #1270, .F. ) ;
#19659 = CYLINDRICAL_SURFACE ( 'NONE', #2702, 0.06799999999999886691 ) ;
#19660 = FACE_OUTER_BOUND ( 'NONE', #12329, .T. ) ;
#19661 = DIRECTION ( 'NONE',  ( -0.000000000000000000, -0.000000000000000000, 1.000000000000000000 ) ) ;
#19662 = CARTESIAN_POINT ( 'NONE',  ( -0.8753316599914965357, -0.02272774056765973147, 1.999999999999999334 ) ) ;
#19663 = ORIENTED_EDGE ( 'NONE', *, *, #18037, .F. ) ;
#19664 = CONICAL_SURFACE ( 'NONE', #2658, 0.07799999999999955580, 0.7853981633974722598 ) ;
#19665 = CARTESIAN_POINT ( 'NONE',  ( -1.417041579092891412, -0.03639880501716132033, 1.989999999999999991 ) ) ;
#19666 = CIRCLE ( 'NONE', #11001, 0.1004999999999993815 ) ;
#19667 = ORIENTED_EDGE ( 'NONE', *, *, #14824, .F. ) ;
#19668 = PLANE ( 'NONE',  #2340 ) ;
#19669 = ORIENTED_EDGE ( 'NONE', *, *, #8921, .F. ) ;
#19670 = AXIS2_PLACEMENT_3D ( 'NONE', #9577, #13721, #4588 ) ;
#19671 = CARTESIAN_POINT ( 'NONE',  ( -0.8890034156882750116, -0.06816249891392210658, 1.989999999999999325 ) ) ;
#19672 = VECTOR ( 'NONE', #4988, 39.37007874015748143 ) ;
#19673 = CARTESIAN_POINT ( 'NONE',  ( -1.500000000000000222, -0.1875000000000002220, 1.499999999999999778 ) ) ;
#19674 = CARTESIAN_POINT ( 'NONE',  ( -2.500000000000000000, -0.1875000000000002220, 1.600499999999999146 ) ) ;
#19675 = EDGE_CURVE ( 'NONE', #7464, #2202, #6641, .T. ) ;
#19676 = ORIENTED_EDGE ( 'NONE', *, *, #7340, .T. ) ;
#19677 = LENGTH_MEASURE_WITH_UNIT ( LENGTH_MEASURE( 0.02539999999999999897 ), #7602 );
#19678 = CARTESIAN_POINT ( 'NONE',  ( -1.364015792953178208, -0.07750000000000001332, 1.989999999999999991 ) ) ;
#19679 = ORIENTED_EDGE ( 'NONE', *, *, #4146, .F. ) ;
#19680 = CARTESIAN_POINT ( 'NONE',  ( -0.9419062606588340936, -0.07333398794484133343, 1.989999999999999325 ) ) ;
#19681 = VECTOR ( 'NONE', #15901, 39.37007874015748143 ) ;
#19683 = CARTESIAN_POINT ( 'NONE',  ( -2.500000000000000000, 0.1774999999999998523, 0.9320000000000011608 ) ) ;
#19682 = CIRCLE ( 'NONE', #8771, 0.06799999999999883915 ) ;
#19684 = CARTESIAN_POINT ( 'NONE',  ( -1.410830854532019396, -0.05663196547546942711, 2.000000000000000000 ) ) ;
#19685 = CARTESIAN_POINT ( 'NONE',  ( -1.015994391782170769, -0.04393448415101958854, 1.989999999999999991 ) ) ;
#19686 = LINE ( 'NONE', #10620, #7328 ) ;
#19687 = DIRECTION ( 'NONE',  ( -0.000000000000000000, -0.000000000000000000, 1.000000000000000000 ) ) ;
#19688 = ORIENTED_EDGE ( 'NONE', *, *, #15457, .F. ) ;
#19689 = ORIENTED_EDGE ( 'NONE', *, *, #1942, .F. ) ;
#19691 = CARTESIAN_POINT ( 'NONE',  ( -1.111583364788291117, -0.05390118287722932278, 2.000000000000000000 ) ) ;
#19690 = CARTESIAN_POINT ( 'NONE',  ( -1.886348408082492822, 0.04842503119557892144, 2.000000000000000000 ) ) ;
#19692 = ORIENTED_EDGE ( 'NONE', *, *, #14664, .T. ) ;
#19694 = DIRECTION ( 'NONE',  ( 0.000000000000000000, 0.000000000000000000, 1.000000000000000000 ) ) ;
#19693 = CARTESIAN_POINT ( 'NONE',  ( 0.9999999999999996669, 0.1875000000000000833, -1.000000000000000000 ) ) ;
#19695 = CARTESIAN_POINT ( 'NONE',  ( -0.9018393584946170494, -0.05707436496073887283, 1.989999999999999991 ) ) ;
#19696 = VERTEX_POINT ( 'NONE', #9873 ) ;
#19697 = DIRECTION ( 'NONE',  ( -0.000000000000000000, 1.000000000000000000, -0.000000000000000000 ) ) ;
#19698 = AXIS2_PLACEMENT_3D ( 'NONE', #13689, #6030, #4545 ) ;
#19699 = DIRECTION ( 'NONE',  ( -0.000000000000000000, 1.000000000000000000, -0.000000000000000000 ) ) ;
#19700 = ORIENTED_EDGE ( 'NONE', *, *, #11754, .F. ) ;
#19701 = AXIS2_PLACEMENT_3D ( 'NONE', #8797, #11924, #1093 ) ;
#19702 = VERTEX_POINT ( 'NONE', #9677 ) ;
#19703 = FACE_OUTER_BOUND ( 'NONE', #19653, .T. ) ;
#19704 = DIRECTION ( 'NONE',  ( -0.000000000000000000, 1.000000000000000000, -0.000000000000000000 ) ) ;
#19705 = DIRECTION ( 'NONE',  ( 0.000000000000000000, 0.000000000000000000, 1.000000000000000000 ) ) ;
#19706 = CARTESIAN_POINT ( 'NONE',  ( -1.298503679121913779, 0.02211149333940073264, 2.000000000000000000 ) ) ;
#19707 = VERTEX_POINT ( 'NONE', #17221 ) ;
#19708 = CIRCLE ( 'NONE', #18427, 0.2230999999999990491 ) ;
#19709 = EDGE_LOOP ( 'NONE', ( #14366, #10695, #12781, #4788 ) ) ;
#19711 = DIRECTION ( 'NONE',  ( -1.000000000000000000, 0.000000000000000000, 0.000000000000000000 ) ) ;
#19710 = DIRECTION ( 'NONE',  ( -0.000000000000000000, 1.000000000000000000, -0.000000000000000000 ) ) ;
#19712 = CARTESIAN_POINT ( 'NONE',  ( 2.500000000000000000, 0.1774999999999998523, -0.9320000000000011608 ) ) ;
#19713 = DIRECTION ( 'NONE',  ( -0.000000000000000000, 1.000000000000000000, -0.000000000000000000 ) ) ;
#19714 = FACE_OUTER_BOUND ( 'NONE', #4502, .T. ) ;
#19715 = LINE ( 'NONE', #12082, #2044 ) ;
#19716 = CARTESIAN_POINT ( 'NONE',  ( -2.244695524987261770, 0.007739786297599709000, 2.000000000000000000 ) ) ;
#19717 = EDGE_CURVE ( 'NONE', #12821, #12378, #17129, .T. ) ;
#19718 = EDGE_CURVE ( 'NONE', #2971, #15309, #3387, .T. ) ;
#19719 = FACE_OUTER_BOUND ( 'NONE', #976, .T. ) ;
#19720 = ORIENTED_EDGE ( 'NONE', *, *, #17198, .T. ) ;
#19721 = CARTESIAN_POINT ( 'NONE',  ( -2.500000000000000000, 0.1875000000000000833, 0.6104999999999999316 ) ) ;
#19722 = DIRECTION ( 'NONE',  ( -0.000000000000000000, 1.000000000000000000, -0.000000000000000000 ) ) ;
#19723 = ORIENTED_EDGE ( 'NONE', *, *, #9440, .T. ) ;
#19724 = EDGE_LOOP ( 'NONE', ( #6009, #6731, #10808, #14274 ) ) ;
#19725 = EDGE_LOOP ( 'NONE', ( #17884, #10006 ) ) ;
#19726 = CIRCLE ( 'NONE', #15538, 0.1149999999999983674 ) ;
#19727 =( NAMED_UNIT ( * ) PLANE_ANGLE_UNIT ( ) SI_UNIT ( $, .RADIAN. ) );
#19728 = DIRECTION ( 'NONE',  ( 0.000000000000000000, -1.000000000000000000, 0.000000000000000000 ) ) ;
#19729 = VERTEX_POINT ( 'NONE', #14102 ) ;
#19730 = EDGE_CURVE ( 'NONE', #836, #11168, #11296, .T. ) ;
#19731 = CARTESIAN_POINT ( 'NONE',  ( 1.999999999999999778, 0.1875000000000000833, -1.499999999999999778 ) ) ;
#19732 = ORIENTED_EDGE ( 'NONE', *, *, #19047, .F. ) ;
#19733 = CARTESIAN_POINT ( 'NONE',  ( -0.9487829539209218233, -0.02868643685563161683, 1.999999999999999778 ) ) ;
#19734 = CARTESIAN_POINT ( 'NONE',  ( -1.094911224306168496, 0.03864809745827138543, 1.989999999999999769 ) ) ;
#19735 = EDGE_CURVE ( 'NONE', #3193, #18625, #15898, .T. ) ;
#19736 = CARTESIAN_POINT ( 'NONE',  ( -0.8747042687194794830, -0.03050863283341233995, 1.990000000000000435 ) ) ;
#19737 = LINE ( 'NONE', #16824, #6113 ) ;
#19738 = CARTESIAN_POINT ( 'NONE',  ( -1.843153383258635758, -0.02247282330457034752, 2.000000000000000000 ) ) ;
#19739 = EDGE_CURVE ( 'NONE', #1815, #11997, #16396, .T. ) ;
#19740 = EDGE_CURVE ( 'NONE', #1760, #2740, #14388, .T. ) ;
#19741 = DIRECTION ( 'NONE',  ( -0.000000000000000000, 1.000000000000000000, -0.000000000000000000 ) ) ;
#19742 = EDGE_CURVE ( 'NONE', #3867, #17419, #12906, .T. ) ;
#19743 = CONICAL_SURFACE ( 'NONE', #8812, 0.07799999999999955580, 0.7853981633974722598 ) ;
#19744 = CARTESIAN_POINT ( 'NONE',  ( 0.000000000000000000, 0.02227450729330445259, 1.989999999999999991 ) ) ;
#19745 = ORIENTED_EDGE ( 'NONE', *, *, #3241, .F. ) ;
#19746 = LINE ( 'NONE', #1274, #16783 ) ;
#19747 = DIRECTION ( 'NONE',  ( 0.000000000000000000, 0.000000000000000000, 1.000000000000000000 ) ) ;
#19748 = EDGE_LOOP ( 'NONE', ( #14719, #570 ) ) ;
#19749 = EDGE_LOOP ( 'NONE', ( #15821, #2964, #14299, #905 ) ) ;
#19750 = ORIENTED_EDGE ( 'NONE', *, *, #9672, .T. ) ;
#19751 = FACE_OUTER_BOUND ( 'NONE', #3385, .T. ) ;
#19752 = ADVANCED_FACE ( 'NONE', ( #3775 ), #2265, .F. ) ;
#19753 = EDGE_CURVE ( 'NONE', #6388, #13042, #3894, .T. ) ;
#19754 = ORIENTED_EDGE ( 'NONE', *, *, #9466, .F. ) ;
#19755 = CARTESIAN_POINT ( 'NONE',  ( -1.169689122248554813, -0.01390218049666868717, 2.000000000000000000 ) ) ;
#19756 = AXIS2_PLACEMENT_3D ( 'NONE', #10129, #2525, #8613 ) ;
#19757 = DIRECTION ( 'NONE',  ( 0.000000000000000000, 0.000000000000000000, 1.000000000000000000 ) ) ;
#19758 = CARTESIAN_POINT ( 'NONE',  ( -1.843153383258635758, -0.02247282330457034752, 2.000000000000000000 ) ) ;
#19759 = CARTESIAN_POINT ( 'NONE',  ( -1.120357053132829739, -0.07632437177565522257, 1.990000000000000435 ) ) ;
#19760 = ORIENTED_EDGE ( 'NONE', *, *, #745, .T. ) ;
#19761 = EDGE_CURVE ( 'NONE', #2225, #1948, #12233, .T. ) ;
#19762 = CARTESIAN_POINT ( 'NONE',  ( 1.999999999999999778, -0.1875000000000002220, 0.5679999999999989502 ) ) ;
#19763 = ORIENTED_EDGE ( 'NONE', *, *, #2972, .T. ) ;
#19765 = CARTESIAN_POINT ( 'NONE',  ( -2.034688179449646750, 0.05556305108924981112, 2.000000000000000000 ) ) ;
#19764 = PLANE ( 'NONE',  #12280 ) ;
#19766 = ORIENTED_EDGE ( 'NONE', *, *, #9466, .T. ) ;
#19767 = CARTESIAN_POINT ( 'NONE',  ( -0.8759590822353171546, -0.04464373916801273046, 1.990000000000000657 ) ) ;
#19768 = DIRECTION ( 'NONE',  ( 0.000000000000000000, 0.000000000000000000, 1.000000000000000000 ) ) ;
#19769 = LINE ( 'NONE', #2514, #9594 ) ;
#19770 = EDGE_LOOP ( 'NONE', ( #3811, #2830 ) ) ;
#19771 = VECTOR ( 'NONE', #480, 39.37007874015748854 ) ;
#19772 = CARTESIAN_POINT ( 'NONE',  ( -1.989999999999999991, 0.1875000000000000278, 0.000000000000000000 ) ) ;
#19773 = ORIENTED_EDGE ( 'NONE', *, *, #6928, .F. ) ;
#19774 = CARTESIAN_POINT ( 'NONE',  ( -0.9324118408029663518, 0.04031054411467797916, 1.989999999999999991 ) ) ;
#19775 = EDGE_CURVE ( 'NONE', #14511, #10261, #11857, .T. ) ;
#19776 = FACE_OUTER_BOUND ( 'NONE', #8801, .T. ) ;
#19777 = DIRECTION ( 'NONE',  ( -0.000000000000000000, 1.000000000000000000, -0.000000000000000000 ) ) ;
#19778 = CARTESIAN_POINT ( 'NONE',  ( 2.000000000000000000, -0.07749999999999974964, 0.8675000000000002709 ) ) ;
#19779 = EDGE_CURVE ( 'NONE', #2585, #6036, #4534, .T. ) ;
#19780 = LINE ( 'NONE', #1312, #10556 ) ;
#19781 = FACE_OUTER_BOUND ( 'NONE', #14695, .T. ) ;
#19782 = ORIENTED_EDGE ( 'NONE', *, *, #4738, .F. ) ;
#19783 = CARTESIAN_POINT ( 'NONE',  ( -2.431095103827960013, -0.007357481605376932528, 1.989999999999999991 ) ) ;
#19784 = EDGE_CURVE ( 'NONE', #5739, #13001, #17352, .T. ) ;
#19785 = ORIENTED_EDGE ( 'NONE', *, *, #3727, .T. ) ;
#19787 = DIRECTION ( 'NONE',  ( -0.6105193732222973235, -0.7920013225495606823, 0.000000000000000000 ) ) ;
#19786 = LINE ( 'NONE', #7520, #6151 ) ;
#19788 = EDGE_LOOP ( 'NONE', ( #6361, #18934, #6014, #8588 ) ) ;
#19789 = B_SPLINE_CURVE_WITH_KNOTS ( 'NONE', 3,
 ( #5192, #5299, #17546, #13242 ),
 .UNSPECIFIED., .F., .F.,
 ( 4, 4 ),
 ( 29.00000000000000000, 30.00000000000000000 ),
 .UNSPECIFIED. ) ;
#19791 = CARTESIAN_POINT ( 'NONE',  ( -1.125303144053521498, -0.06093806783767414387, 1.989999999999999991 ) ) ;
#19790 = DIRECTION ( 'NONE',  ( -0.000000000000000000, 1.000000000000000000, -0.000000000000000000 ) ) ;
#19792 = CARTESIAN_POINT ( 'NONE',  ( -0.8941910933478494083, -0.04535334823803000015, 1.999999999999999334 ) ) ;
#19793 = ORIENTED_EDGE ( 'NONE', *, *, #12346, .F. ) ;
#19794 = DIRECTION ( 'NONE',  ( -0.000000000000000000, -1.000000000000000000, -0.000000000000000000 ) ) ;
#19795 = FACE_OUTER_BOUND ( 'NONE', #14784, .T. ) ;
#19796 = VERTEX_POINT ( 'NONE', #952 ) ;
#19797 = VECTOR ( 'NONE', #19478, 39.37007874015748143 ) ;
#19798 = VERTEX_POINT ( 'NONE', #2678 ) ;
#19799 = DIRECTION ( 'NONE',  ( -1.000000000000000000, 0.000000000000000000, 0.000000000000000000 ) ) ;
#19800 = B_SPLINE_SURFACE_WITH_KNOTS ( 'NONE', 3, 1, ( 
 ( #18090, #4256 ),
 ( #5641, #10360 ),
 ( #2855, #7326 ),
 ( #19605, #16498 ),
 ( #19511, #15183 ),
 ( #14978, #10554 ),
 ( #1243, #13392 ),
 ( #5725, #17980 ),
 ( #13476, #5829 ),
 ( #11985, #4354 ),
 ( #16594, #8941 ),
 ( #5936, #12080 ),
 ( #15077, #1347 ),
 ( #4447, #7435 ),
 ( #9052, #15481 ),
 ( #7936, #18699 ),
 ( #1752, #10853 ),
 ( #1930, #17092 ),
 ( #13982, #14069 ) ),
 .UNSPECIFIED., .F., .F., .F.,
 ( 4, 1, 1, 1, 1, 1, 1, 1, 1, 1, 1, 1, 1, 1, 1, 1, 4 ),
 ( 2, 2 ),
 ( 0.000000000000000000, 0.08003363623693246498, 0.1578536902937590636, 0.2325641746573282043, 0.3047309509194764954, 0.3743843190083573358, 0.4416625497527577604, 0.5060481917984237521, 0.5686922589379374005, 0.6287153332462718236, 0.6872384655252934405, 0.7432265702378951788, 0.7975674113917875507, 0.8502389173987613402, 0.9016288796169392716, 0.9510666585259007766, 1.000000000000000000 ),
 ( 0.000000000000000000, 1.000000000000000000 ),
 .UNSPECIFIED. ) ;
#19801 = CARTESIAN_POINT ( 'NONE',  ( 2.500000000000000000, -0.1875000000000002220, 0.000000000000000000 ) ) ;
#19802 = PLANE ( 'NONE',  #12905 ) ;
#19803 = CARTESIAN_POINT ( 'NONE',  ( -1.294469509433459065, 0.01424115583440255066, 2.000000000000000000 ) ) ;
#19804 = ORIENTED_EDGE ( 'NONE', *, *, #18151, .T. ) ;
#19805 = ORIENTED_EDGE ( 'NONE', *, *, #19292, .T. ) ;
#19807 = CARTESIAN_POINT ( 'NONE',  ( -0.8923319649701377809, -0.03267237028063800508, 1.989999999999999991 ) ) ;
#19806 = DIRECTION ( 'NONE',  ( 0.000000000000000000, 0.000000000000000000, 1.000000000000000000 ) ) ;
#19808 = DIRECTION ( 'NONE',  ( 0.000000000000000000, 0.000000000000000000, 1.000000000000000000 ) ) ;
#19809 = CARTESIAN_POINT ( 'NONE',  ( -2.068506511397218084, -0.05686424316860672762, 1.989999999999999991 ) ) ;
#19810 = DIRECTION ( 'NONE',  ( 0.000000000000000000, 0.000000000000000000, 1.000000000000000000 ) ) ;
#19811 = CARTESIAN_POINT ( 'NONE',  ( 2.500000000000000000, 0.1875000000000000833, -0.9220000000000004858 ) ) ;
#19812 = DIRECTION ( 'NONE',  ( -0.000000000000000000, 1.000000000000000000, -0.000000000000000000 ) ) ;
#19813 = ORIENTED_EDGE ( 'NONE', *, *, #8888, .T. ) ;
#19814 = CARTESIAN_POINT ( 'NONE',  ( -1.843151124034108301, -0.03004574391972600692, 1.989999999999999991 ) ) ;
#19815 = ORIENTED_EDGE ( 'NONE', *, *, #18639, .F. ) ;
#19816 = ORIENTED_EDGE ( 'NONE', *, *, #4042, .T. ) ;
#19817 = ORIENTED_EDGE ( 'NONE', *, *, #5898, .T. ) ;
#19818 = CARTESIAN_POINT ( 'NONE',  ( -0.9083523647628525266, 0.05977679463217853290, 1.999999999999999334 ) ) ;
#19819 = EDGE_CURVE ( 'NONE', #15328, #1582, #11699, .T. ) ;
#19820 = CARTESIAN_POINT ( 'NONE',  ( 2.000000000000000000, -0.1674999999999998990, 1.000000000000000222 ) ) ;
#19821 = DIRECTION ( 'NONE',  ( -0.000000000000000000, 1.000000000000000000, -0.000000000000000000 ) ) ;
#19822 = ORIENTED_EDGE ( 'NONE', *, *, #243, .F. ) ;
#19823 = ORIENTED_EDGE ( 'NONE', *, *, #8817, .T. ) ;
#19824 = CARTESIAN_POINT ( 'NONE',  ( 2.000000000000000000, -0.07749999999999974964, -1.132499999999999840 ) ) ;
#19825 = EDGE_CURVE ( 'NONE', #6605, #14916, #10080, .T. ) ;
#19826 = CARTESIAN_POINT ( 'NONE',  ( -1.093222098898596784, 0.03404603165038643658, 1.989999999999998881 ) ) ;
#19827 = CARTESIAN_POINT ( 'NONE',  ( -1.109711358506779044, -0.02425711499971274290, 1.989999999999999769 ) ) ;
#19828 = CARTESIAN_POINT ( 'NONE',  ( -2.365736867868490467, 0.01342625443254805845, 2.000000000000000000 ) ) ;
#19829 = CARTESIAN_POINT ( 'NONE',  ( -2.000000000000000444, 0.1774999999999998523, 1.432000000000001050 ) ) ;
#19830 = DIRECTION ( 'NONE',  ( 0.000000000000000000, -1.000000000000000000, 0.000000000000000000 ) ) ;
#19831 = ORIENTED_EDGE ( 'NONE', *, *, #5608, .F. ) ;
#19832 = CARTESIAN_POINT ( 'NONE',  ( -1.000000000000000222, -0.1875000000000002220, 1.567999999999998728 ) ) ;
#19833 = ADVANCED_FACE ( 'NONE', ( #14601 ), #6141, .F. ) ;
#19834 = FACE_BOUND ( 'NONE', #3846, .T. ) ;
#19835 = CARTESIAN_POINT ( 'NONE',  ( 1.499999999999999556, 0.1774999999999998523, -1.600499999999999146 ) ) ;
#19836 = ORIENTED_EDGE ( 'NONE', *, *, #15923, .T. ) ;
#19837 = ORIENTED_EDGE ( 'NONE', *, *, #10256, .F. ) ;
#19838 = EDGE_LOOP ( 'NONE', ( #1970, #18669 ) ) ;
#19839 = DIRECTION ( 'NONE',  ( 0.000000000000000000, 0.000000000000000000, 1.000000000000000000 ) ) ;
#19840 = ADVANCED_FACE ( 'NONE', ( #10263 ), #17998, .F. ) ;
#19841 = EDGE_CURVE ( 'NONE', #1254, #9615, #8770, .T. ) ;
#19842 = EDGE_CURVE ( 'NONE', #6621, #14809, #10956, .T. ) ;
#19843 = VERTEX_POINT ( 'NONE', #11485 ) ;
#19844 = DIRECTION ( 'NONE',  ( -0.000000000000000000, 1.000000000000000000, -0.000000000000000000 ) ) ;
#19845 = DIRECTION ( 'NONE',  ( -0.000000000000000000, -0.000000000000000000, 1.000000000000000000 ) ) ;
#19846 = CARTESIAN_POINT ( 'NONE',  ( -1.500000000000000222, 0.1875000000000000833, -1.610499999999999599 ) ) ;
#19847 = CARTESIAN_POINT ( 'NONE',  ( -1.910250092491781349, -0.04438956044288300956, 1.989999999999999991 ) ) ;
#19848 = ORIENTED_EDGE ( 'NONE', *, *, #6339, .T. ) ;
#19849 = CARTESIAN_POINT ( 'NONE',  ( -1.143438459771268345, 0.04439582071471834257, 1.989999999999999991 ) ) ;
#19850 = ORIENTED_EDGE ( 'NONE', *, *, #16324, .F. ) ;
#19851 = FACE_OUTER_BOUND ( 'NONE', #3456, .T. ) ;
#19852 = EDGE_LOOP ( 'NONE', ( #11450, #367, #16850, #13097 ) ) ;
#19853 = CARTESIAN_POINT ( 'NONE',  ( -0.8869593746441940540, -0.06612617144534294056, 1.990000000000000435 ) ) ;
#19854 = CARTESIAN_POINT ( 'NONE',  ( -3.000000000000000444, -0.1774999999999998523, 2.000000000000000000 ) ) ;
#19855 = ADVANCED_FACE ( 'NONE', ( #3871 ), #756, .T. ) ;
#19856 = CARTESIAN_POINT ( 'NONE',  ( -1.840891899506913454, -0.01644069381696177182, 2.000000000000000000 ) ) ;
ENDSEC;
END-ISO-10303-21;
```
