## Supplemental data, tables, and software for "Guide to the construction and use of an adaptive optics two-photon microscope with direct wavefront sensing": Part23-lens array adaptor.STEP

```
ISO-10303-21;
HEADER;
FILE_DESCRIPTION (( 'STEP AP214' ),
    '1' );
FILE_NAME ('Part23-lens array adaptor.STEP',
    '2022-02-10T22:30:05',
    ( '' ),
    ( '' ),
    'SwSTEP 2.0',
    'SolidWorks 2020',
    '' );
FILE_SCHEMA (( 'AUTOMOTIVE_DESIGN' ));
ENDSEC;

DATA;
#1 = DIRECTION ( 'NONE',  ( -1.000000000000000000, 0.000000000000000000, -0.000000000000000000 ) ) ;
#2 = ORIENTED_EDGE ( 'NONE', *, *, #279, .F. ) ;
#3 = DIRECTION ( 'NONE',  ( 9.035018104045870694E-17, 0.000000000000000000, -1.000000000000000000 ) ) ;
#4 = ORIENTED_EDGE ( 'NONE', *, *, #610, .T. ) ;
#5 = ORIENTED_EDGE ( 'NONE', *, *, #36, .F. ) ;
#6 = DIRECTION ( 'NONE',  ( 0.000000000000000000, 0.000000000000000000, -1.000000000000000000 ) ) ;
#7 = AXIS2_PLACEMENT_3D ( 'NONE', #465, #731, #617 ) ;
#8 = SURFACE_STYLE_USAGE ( .BOTH. , #596 ) ;
#9 = AXIS2_PLACEMENT_3D ( 'NONE', #521, #133, #273 ) ;
#10 = EDGE_LOOP ( 'NONE', ( #362, #368 ) ) ;
#11 = DIRECTION ( 'NONE',  ( 0.000000000000000000, 0.000000000000000000, -1.000000000000000000 ) ) ;
#12 = FACE_BOUND ( 'NONE', #500, .T. ) ;
#13 = ADVANCED_FACE ( 'NONE', ( #772 ), #697, .T. ) ;
#14 = VERTEX_POINT ( 'NONE', #433 ) ;
#15 = LINE ( 'NONE', #660, #372 ) ;
#16 = CARTESIAN_POINT ( 'NONE',  ( 0.000000000000000000, -9.500000000000000000, -5.049999999999999822 ) ) ;
#17 = UNCERTAINTY_MEASURE_WITH_UNIT (LENGTH_MEASURE( 1.000000000000000082E-05 ), #847, 'distance_accuracy_value', 'NONE');
#18 = EDGE_LOOP ( 'NONE', ( #655, #156, #755, #434 ) ) ;
#19 = PRODUCT_RELATED_PRODUCT_CATEGORY ( 'part', '', ( #628 ) ) ;
#20 =( NAMED_UNIT ( * ) PLANE_ANGLE_UNIT ( ) SI_UNIT ( $, .RADIAN. ) );
#21 = LINE ( 'NONE', #137, #281 ) ;
#22 = CIRCLE ( 'NONE', #115, 0.5000000000000008882 ) ;
#23 = AXIS2_PLACEMENT_3D ( 'NONE', #625, #826, #234 ) ;
#24 = ORIENTED_EDGE ( 'NONE', *, *, #131, .F. ) ;
#25 = FACE_OUTER_BOUND ( 'NONE', #616, .T. ) ;
#26 = DIRECTION ( 'NONE',  ( 0.000000000000000000, 0.000000000000000000, -1.000000000000000000 ) ) ;
#27 = ORIENTED_EDGE ( 'NONE', *, *, #207, .T. ) ;
#28 = DIRECTION ( 'NONE',  ( -0.000000000000000000, -1.000000000000000000, -0.000000000000000000 ) ) ;
#29 = CYLINDRICAL_SURFACE ( 'NONE', #225, 10.00000000000000000 ) ;
#30 = ADVANCED_FACE ( 'NONE', ( #701 ), #631, .F. ) ;
#31 = ORIENTED_EDGE ( 'NONE', *, *, #833, .F. ) ;
#32 = DIRECTION ( 'NONE',  ( 0.000000000000000000, 1.000000000000000000, 0.000000000000000000 ) ) ;
#33 = CARTESIAN_POINT ( 'NONE',  ( -4.700000000000000178, -10.00000000000000000, -4.700000000000000178 ) ) ;
#34 = AXIS2_PLACEMENT_3D ( 'NONE', #364, #562, #48 ) ;
#35 = VECTOR ( 'NONE', #779, 1000.000000000000000 ) ;
#36 = EDGE_CURVE ( 'NONE', #569, #524, #591, .T. ) ;
#37 = AXIS2_PLACEMENT_3D ( 'NONE', #527, #742, #274 ) ;
#38 = ORIENTED_EDGE ( 'NONE', *, *, #235, .T. ) ;
#39 = LINE ( 'NONE', #171, #679 ) ;
#40 = DIRECTION ( 'NONE',  ( -1.717547996016640734E-16, 0.000000000000000000, 1.000000000000000000 ) ) ;
#41 = CARTESIAN_POINT ( 'NONE',  ( -4.700000000000000178, -10.00000000000000000, 4.700000000000000178 ) ) ;
#42 = ADVANCED_FACE ( 'NONE', ( #101 ), #654, .F. ) ;
#43 = DIRECTION ( 'NONE',  ( 0.000000000000000000, 0.000000000000000000, -1.000000000000000000 ) ) ;
#44 = DIRECTION ( 'NONE',  ( 0.000000000000000000, -0.000000000000000000, 1.000000000000000000 ) ) ;
#45 = ORIENTED_EDGE ( 'NONE', *, *, #194, .T. ) ;
#46 = ADVANCED_FACE ( 'NONE', ( #259 ), #588, .F. ) ;
#47 = ORIENTED_EDGE ( 'NONE', *, *, #681, .T. ) ;
#48 = DIRECTION ( 'NONE',  ( 0.000000000000000000, 0.000000000000000000, -1.000000000000000000 ) ) ;
#49 = AXIS2_PLACEMENT_3D ( 'NONE', #125, #71, #1 ) ;
#50 = ORIENTED_EDGE ( 'NONE', *, *, #634, .F. ) ;
#51 = DIRECTION ( 'NONE',  ( -1.000000000000000000, 0.000000000000000000, -9.035018104045871927E-17 ) ) ;
#52 = CARTESIAN_POINT ( 'NONE',  ( -4.299999999999999822, -9.500000000000000000, 4.299999999999999822 ) ) ;
#53 = ORIENTED_EDGE ( 'NONE', *, *, #218, .F. ) ;
#54 = CARTESIAN_POINT ( 'NONE',  ( 4.799999999999998934, -9.500000000000000000, 4.299999999999999822 ) ) ;
#55 = LINE ( 'NONE', #839, #606 ) ;
#56 = EDGE_CURVE ( 'NONE', #255, #277, #138, .T. ) ;
#57 = DIRECTION ( 'NONE',  ( -9.035018104045871927E-17, 0.000000000000000000, 1.000000000000000000 ) ) ;
#58 = DIRECTION ( 'NONE',  ( -0.000000000000000000, -1.000000000000000000, -0.000000000000000000 ) ) ;
#59 = EDGE_CURVE ( 'NONE', #386, #413, #734, .T. ) ;
#60 = AXIS2_PLACEMENT_3D ( 'NONE', #758, #232, #307 ) ;
#61 = AXIS2_PLACEMENT_3D ( 'NONE', #377, #112, #189 ) ;
#62 = ORIENTED_EDGE ( 'NONE', *, *, #601, .F. ) ;
#63 = DIRECTION ( 'NONE',  ( 0.000000000000000000, 1.000000000000000000, 0.000000000000000000 ) ) ;
#64 = CIRCLE ( 'NONE', #718, 0.4999999999999995559 ) ;
#65 = LINE ( 'NONE', #583, #410 ) ;
#66 = VERTEX_POINT ( 'NONE', #142 ) ;
#67 = MANIFOLD_SOLID_BREP ( 'Cut-Extrude3', #237 ) ;
#68 = VERTEX_POINT ( 'NONE', #392 ) ;
#69 = EDGE_CURVE ( 'NONE', #68, #332, #704, .T. ) ;
#70 = DIRECTION ( 'NONE',  ( 0.000000000000000000, 0.000000000000000000, -1.000000000000000000 ) ) ;
#71 = DIRECTION ( 'NONE',  ( 0.000000000000000000, 0.000000000000000000, -1.000000000000000000 ) ) ;
#72 = ORIENTED_EDGE ( 'NONE', *, *, #194, .F. ) ;
#73 = EDGE_CURVE ( 'NONE', #725, #659, #494, .T. ) ;
#74 = CARTESIAN_POINT ( 'NONE',  ( 4.299999999999999822, -9.500000000000000000, 4.299999999999999822 ) ) ;
#75 = CARTESIAN_POINT ( 'NONE',  ( 0.000000000000000000, 5.000000000000000000, 0.000000000000000000 ) ) ;
#76 = ORIENTED_EDGE ( 'NONE', *, *, #690, .T. ) ;
#77 = CIRCLE ( 'NONE', #453, 10.00000000000000000 ) ;
#78 = CARTESIAN_POINT ( 'NONE',  ( 0.000000000000000000, -9.500000000000000000, -5.049999999999999822 ) ) ;
#79 = VERTEX_POINT ( 'NONE', #283 ) ;
#80 = DIRECTION ( 'NONE',  ( 0.000000000000000000, 0.000000000000000000, -1.000000000000000000 ) ) ;
#81 = CARTESIAN_POINT ( 'NONE',  ( -4.799999999999999822, 4.999999999999999112, 4.299999999999999822 ) ) ;
#82 = ADVANCED_FACE ( 'NONE', ( #12, #795 ), #528, .T. ) ;
#83 = ORIENTED_EDGE ( 'NONE', *, *, #394, .T. ) ;
#84 = FILL_AREA_STYLE_COLOUR ( '', #155 ) ;
#85 = CARTESIAN_POINT ( 'NONE',  ( 4.700000000000000178, -10.00000000000000000, 4.700000000000000178 ) ) ;
#86 = DIRECTION ( 'NONE',  ( -0.000000000000000000, -1.000000000000000000, -0.000000000000000000 ) ) ;
#87 = VERTEX_POINT ( 'NONE', #532 ) ;
#88 = CARTESIAN_POINT ( 'NONE',  ( -4.799999999999998934, 4.999999999999999112, -4.336808689942016750E-16 ) ) ;
#89 = AXIS2_PLACEMENT_3D ( 'NONE', #431, #695, #549 ) ;
#90 = ORIENTED_EDGE ( 'NONE', *, *, #586, .F. ) ;
#91 = CARTESIAN_POINT ( 'NONE',  ( -5.049999999999998934, -9.500000000000000000, -8.673617379884033500E-16 ) ) ;
#92 = CARTESIAN_POINT ( 'NONE',  ( -4.342928578572857745, -9.500000000000000000, -5.049999999999999822 ) ) ;
#93 = ORIENTED_EDGE ( 'NONE', *, *, #597, .F. ) ;
#94 = FACE_BOUND ( 'NONE', #729, .T. ) ;
#95 = DIRECTION ( 'NONE',  ( 0.000000000000000000, -1.000000000000000000, 0.000000000000000000 ) ) ;
#96 = ORIENTED_EDGE ( 'NONE', *, *, #242, .T. ) ;
#97 = CARTESIAN_POINT ( 'NONE',  ( 4.700000000000000178, -9.500000000000000000, -4.700000000000000178 ) ) ;
#98 = CARTESIAN_POINT ( 'NONE',  ( -4.342928578572857745, -9.500000000000000000, 5.049999999999999822 ) ) ;
#99 = STYLED_ITEM ( 'NONE', ( #205 ), #67 ) ;
#100 = AXIS2_PLACEMENT_3D ( 'NONE', #298, #32, #107 ) ;
#101 = FACE_OUTER_BOUND ( 'NONE', #457, .T. ) ;
#102 = PLANE ( 'NONE',  #807 ) ;
#103 = FACE_BOUND ( 'NONE', #268, .T. ) ;
#104 = EDGE_CURVE ( 'NONE', #481, #66, #658, .T. ) ;
#105 = EDGE_LOOP ( 'NONE', ( #404, #629, #215, #519 ) ) ;
#106 = ORIENTED_EDGE ( 'NONE', *, *, #791, .F. ) ;
#107 = DIRECTION ( 'NONE',  ( 0.000000000000000000, 0.000000000000000000, 1.000000000000000000 ) ) ;
#108 = DIRECTION ( 'NONE',  ( 0.000000000000000000, -1.000000000000000000, 0.000000000000000000 ) ) ;
#109 = EDGE_LOOP ( 'NONE', ( #365, #841, #692, #473 ) ) ;
#110 = ORIENTED_EDGE ( 'NONE', *, *, #306, .F. ) ;
#111 = DIRECTION ( 'NONE',  ( 0.000000000000000000, 0.000000000000000000, -1.000000000000000000 ) ) ;
#112 = DIRECTION ( 'NONE',  ( -0.000000000000000000, -1.000000000000000000, -0.000000000000000000 ) ) ;
#113 = AXIS2_PLACEMENT_3D ( 'NONE', #560, #568, #202 ) ;
#114 = VECTOR ( 'NONE', #708, 1000.000000000000000 ) ;
#115 = AXIS2_PLACEMENT_3D ( 'NONE', #292, #157, #43 ) ;
#116 = ADVANCED_BREP_SHAPE_REPRESENTATION ( 'Part23-lens array adaptor', ( #67, #9 ), #765 ) ;
#117 = CARTESIAN_POINT ( 'NONE',  ( 0.000000000000000000, 5.000000000000000000, 0.000000000000000000 ) ) ;
#118 = PRESENTATION_LAYER_ASSIGNMENT (  '', '', ( #385 ) ) ;
#119 = EDGE_CURVE ( 'NONE', #239, #602, #810, .T. ) ;
#120 = PLANE ( 'NONE',  #776 ) ;
#121 = ORIENTED_EDGE ( 'NONE', *, *, #73, .F. ) ;
#122 = CYLINDRICAL_SURFACE ( 'NONE', #61, 0.4999999999999995559 ) ;
#123 = DIRECTION ( 'NONE',  ( -0.000000000000000000, -1.000000000000000000, -0.000000000000000000 ) ) ;
#124 = DIRECTION ( 'NONE',  ( 0.000000000000000000, -1.000000000000000000, 0.000000000000000000 ) ) ;
#125 = CARTESIAN_POINT ( 'NONE',  ( 0.000000000000000000, 4.999999999999999112, -4.799999999999999822 ) ) ;
#126 = VECTOR ( 'NONE', #86, 1000.000000000000000 ) ;
#127 = ORIENTED_EDGE ( 'NONE', *, *, #73, .T. ) ;
#128 = CIRCLE ( 'NONE', #361, 0.4999999999999995559 ) ;
#129 = DIRECTION ( 'NONE',  ( 0.000000000000000000, -1.000000000000000000, 0.000000000000000000 ) ) ;
#130 = VERTEX_POINT ( 'NONE', #476 ) ;
#131 = EDGE_CURVE ( 'NONE', #309, #238, #739, .T. ) ;
#132 = ORIENTED_EDGE ( 'NONE', *, *, #335, .T. ) ;
#133 = DIRECTION ( 'NONE',  ( 0.000000000000000000, 0.000000000000000000, 1.000000000000000000 ) ) ;
#134 = DIRECTION ( 'NONE',  ( 0.000000000000000000, -1.000000000000000000, 0.000000000000000000 ) ) ;
#135 = DIRECTION ( 'NONE',  ( 0.000000000000000000, 0.000000000000000000, 1.000000000000000000 ) ) ;
#136 = ORIENTED_EDGE ( 'NONE', *, *, #428, .T. ) ;
#137 = CARTESIAN_POINT ( 'NONE',  ( 1.224646799147353256E-15, -10.00000000000000000, -10.00000000000000000 ) ) ;
#138 = CIRCLE ( 'NONE', #224, 0.4999999999999995559 ) ;
#139 = VERTEX_POINT ( 'NONE', #81 ) ;
#140 = LINE ( 'NONE', #201, #199 ) ;
#141 = EDGE_CURVE ( 'NONE', #698, #627, #600, .T. ) ;
#142 = CARTESIAN_POINT ( 'NONE',  ( 5.049999999999998934, -10.00000000000000000, 4.342928578572856857 ) ) ;
#143 = ORIENTED_EDGE ( 'NONE', *, *, #432, .T. ) ;
#144 = LINE ( 'NONE', #403, #425 ) ;
#145 = EDGE_CURVE ( 'NONE', #309, #669, #472, .T. ) ;
#146 =( NAMED_UNIT ( * ) SI_UNIT ( $, .STERADIAN. ) SOLID_ANGLE_UNIT ( ) );
#147 = ORIENTED_EDGE ( 'NONE', *, *, #428, .F. ) ;
#148 = DIRECTION ( 'NONE',  ( 0.000000000000000000, 0.000000000000000000, -1.000000000000000000 ) ) ;
#149 = PLANE ( 'NONE',  #293 ) ;
#150 = ADVANCED_FACE ( 'NONE', ( #743 ), #149, .T. ) ;
#151 = ORIENTED_EDGE ( 'NONE', *, *, #419, .T. ) ;
#152 = CARTESIAN_POINT ( 'NONE',  ( -4.700000000000000178, -9.500000000000000000, -5.200000000000000178 ) ) ;
#153 = LINE ( 'NONE', #686, #605 ) ;
#154 = CIRCLE ( 'NONE', #736, 10.00000000000000000 ) ;
#155 = COLOUR_RGB ( '',0.7921568627450980005, 0.8196078431372548767, 0.9333333333333333481 ) ;
#156 = ORIENTED_EDGE ( 'NONE', *, *, #756, .F. ) ;
#157 = DIRECTION ( 'NONE',  ( 0.000000000000000000, -1.000000000000000000, 0.000000000000000000 ) ) ;
#158 = FACE_OUTER_BOUND ( 'NONE', #468, .T. ) ;
#159 = EDGE_LOOP ( 'NONE', ( #437, #429, #367, #90 ) ) ;
#160 = DIRECTION ( 'NONE',  ( 0.000000000000000000, -0.000000000000000000, 1.000000000000000000 ) ) ;
#161 = LINE ( 'NONE', #366, #371 ) ;
#162 = ORIENTED_EDGE ( 'NONE', *, *, #59, .T. ) ;
#163 = CARTESIAN_POINT ( 'NONE',  ( 0.000000000000000000, 0.000000000000000000, -12.70000000000000462 ) ) ;
#164 = DIRECTION ( 'NONE',  ( 0.000000000000000000, 0.000000000000000000, -1.000000000000000000 ) ) ;
#165 = VECTOR ( 'NONE', #728, 1000.000000000000000 ) ;
#166 = EDGE_CURVE ( 'NONE', #239, #87, #347, .T. ) ;
#167 = CIRCLE ( 'NONE', #197, 0.4999999999999995559 ) ;
#168 = VECTOR ( 'NONE', #614, 1000.000000000000000 ) ;
#169 = CIRCLE ( 'NONE', #346, 0.5000000000000004441 ) ;
#170 = ORIENTED_EDGE ( 'NONE', *, *, #36, .T. ) ;
#171 = CARTESIAN_POINT ( 'NONE',  ( 0.000000000000000000, -9.500000000000000000, 4.799999999999999822 ) ) ;
#172 = DIRECTION ( 'NONE',  ( -0.000000000000000000, 1.000000000000000000, -0.000000000000000000 ) ) ;
#173 = DIRECTION ( 'NONE',  ( -0.000000000000000000, 1.000000000000000000, -0.000000000000000000 ) ) ;
#174 = VERTEX_POINT ( 'NONE', #821 ) ;
#175 = FACE_OUTER_BOUND ( 'NONE', #18, .T. ) ;
#176 = DIRECTION ( 'NONE',  ( 0.000000000000000000, -1.000000000000000000, 0.000000000000000000 ) ) ;
#177 = DIRECTION ( 'NONE',  ( 0.000000000000000000, 0.000000000000000000, 1.000000000000000000 ) ) ;
#178 = ADVANCED_FACE ( 'NONE', ( #229 ), #290, .F. ) ;
#179 = ORIENTED_EDGE ( 'NONE', *, *, #644, .T. ) ;
#180 = CARTESIAN_POINT ( 'NONE',  ( 4.700000000000000178, -9.500000000000000000, 4.700000000000000178 ) ) ;
#181 = DIRECTION ( 'NONE',  ( 0.000000000000000000, 0.000000000000000000, -1.000000000000000000 ) ) ;
#182 = CIRCLE ( 'NONE', #663, 0.4999999999999995559 ) ;
#183 = EDGE_CURVE ( 'NONE', #397, #139, #396, .T. ) ;
#184 = VERTEX_POINT ( 'NONE', #353 ) ;
#185 = CARTESIAN_POINT ( 'NONE',  ( 5.049999999999998934, -9.500000000000000000, 4.336808689942016750E-16 ) ) ;
#186 = CARTESIAN_POINT ( 'NONE',  ( -4.299999999999999822, 4.999999999999999112, 4.800000000000000711 ) ) ;
#187 = ORIENTED_EDGE ( 'NONE', *, *, #444, .F. ) ;
#188 =( NAMED_UNIT ( * ) SI_UNIT ( $, .STERADIAN. ) SOLID_ANGLE_UNIT ( ) );
#189 = DIRECTION ( 'NONE',  ( 0.000000000000000000, 0.000000000000000000, -1.000000000000000000 ) ) ;
#190 = EDGE_CURVE ( 'NONE', #397, #184, #161, .T. ) ;
#191 = ORIENTED_EDGE ( 'NONE', *, *, #802, .F. ) ;
#192 = CARTESIAN_POINT ( 'NONE',  ( 0.000000000000000000, 5.000000000000000000, 0.000000000000000000 ) ) ;
#193 = CARTESIAN_POINT ( 'NONE',  ( 0.000000000000000000, -10.00000000000000000, -5.049999999999999822 ) ) ;
#194 = EDGE_CURVE ( 'NONE', #413, #255, #747, .T. ) ;
#195 = CARTESIAN_POINT ( 'NONE',  ( -4.700000000000000178, -9.500000000000000000, -4.700000000000000178 ) ) ;
#196 = CIRCLE ( 'NONE', #676, 10.00000000000000000 ) ;
#197 = AXIS2_PLACEMENT_3D ( 'NONE', #578, #241, #452 ) ;
#198 = ORIENTED_EDGE ( 'NONE', *, *, #218, .T. ) ;
#199 = VECTOR ( 'NONE', #328, 1000.000000000000000 ) ;
#200 = AXIS2_PLACEMENT_3D ( 'NONE', #831, #51, #57 ) ;
#201 = CARTESIAN_POINT ( 'NONE',  ( 0.000000000000000000, -10.00000000000000000, 10.00000000000000000 ) ) ;
#202 = DIRECTION ( 'NONE',  ( 0.000000000000000000, 0.000000000000000000, -1.000000000000000000 ) ) ;
#203 = ORIENTED_EDGE ( 'NONE', *, *, #419, .F. ) ;
#204 = CARTESIAN_POINT ( 'NONE',  ( 5.049999999999998934, -9.500000000000000000, 4.342928578572856857 ) ) ;
#205 = PRESENTATION_STYLE_ASSIGNMENT (( #8 ) ) ;
#206 = ORIENTED_EDGE ( 'NONE', *, *, #271, .T. ) ;
#207 = EDGE_CURVE ( 'NONE', #627, #393, #647, .T. ) ;
#208 = SHAPE_DEFINITION_REPRESENTATION ( #579, #116 ) ;
#209 = CARTESIAN_POINT ( 'NONE',  ( -4.299999999999999822, -9.500000000000000000, -4.800000000000000711 ) ) ;
#210 = AXIS2_PLACEMENT_3D ( 'NONE', #221, #336, #724 ) ;
#211 = ORIENTED_EDGE ( 'NONE', *, *, #702, .T. ) ;
#212 = CARTESIAN_POINT ( 'NONE',  ( 0.000000000000000000, -10.00000000000000000, 10.00000000000000000 ) ) ;
#213 = AXIS2_PLACEMENT_3D ( 'NONE', #180, #438, #253 ) ;
#214 = DIRECTION ( 'NONE',  ( -0.000000000000000000, -1.000000000000000000, -0.000000000000000000 ) ) ;
#215 = ORIENTED_EDGE ( 'NONE', *, *, #145, .T. ) ;
#216 = LINE ( 'NONE', #88, #607 ) ;
#217 = CARTESIAN_POINT ( 'NONE',  ( -4.299999999999999822, 4.999999999999999112, -4.800000000000000711 ) ) ;
#218 = EDGE_CURVE ( 'NONE', #709, #481, #754, .T. ) ;
#219 = ORIENTED_EDGE ( 'NONE', *, *, #791, .T. ) ;
#220 = LINE ( 'NONE', #415, #497 ) ;
#221 = CARTESIAN_POINT ( 'NONE',  ( 0.000000000000000000, 0.000000000000000000, 0.000000000000000000 ) ) ;
#222 = ORIENTED_EDGE ( 'NONE', *, *, #131, .T. ) ;
#223 = DIRECTION ( 'NONE',  ( 0.000000000000000000, 0.000000000000000000, -1.000000000000000000 ) ) ;
#224 = AXIS2_PLACEMENT_3D ( 'NONE', #41, #300, #275 ) ;
#225 = AXIS2_PLACEMENT_3D ( 'NONE', #485, #172, #294 ) ;
#226 = DIRECTION ( 'NONE',  ( 0.000000000000000000, 0.000000000000000000, -1.000000000000000000 ) ) ;
#227 = ORIENTED_EDGE ( 'NONE', *, *, #296, .F. ) ;
#228 = DIRECTION ( 'NONE',  ( -0.000000000000000000, -1.000000000000000000, -0.000000000000000000 ) ) ;
#229 = FACE_OUTER_BOUND ( 'NONE', #783, .T. ) ;
#230 = ORIENTED_EDGE ( 'NONE', *, *, #557, .F. ) ;
#231 = DIRECTION ( 'NONE',  ( 9.035018104045870694E-17, 0.000000000000000000, -1.000000000000000000 ) ) ;
#232 = DIRECTION ( 'NONE',  ( 0.000000000000000000, -1.000000000000000000, 0.000000000000000000 ) ) ;
#233 = ORIENTED_EDGE ( 'NONE', *, *, #414, .T. ) ;
#234 = DIRECTION ( 'NONE',  ( 0.000000000000000000, 0.000000000000000000, -1.000000000000000000 ) ) ;
#235 = EDGE_CURVE ( 'NONE', #87, #14, #816, .T. ) ;
#236 = DIRECTION ( 'NONE',  ( 0.000000000000000000, 0.000000000000000000, -1.000000000000000000 ) ) ;
#237 = CLOSED_SHELL ( 'NONE', ( #46, #672, #301, #840, #740, #662, #267, #13, #384, #455, #575, #320, #712, #400, #540, #817, #845, #82, #378, #150, #30, #257, #178, #42, #667, #744 ) ) ;
#238 = VERTEX_POINT ( 'NONE', #92 ) ;
#239 = VERTEX_POINT ( 'NONE', #615 ) ;
#240 = LINE ( 'NONE', #638, #790 ) ;
#241 = DIRECTION ( 'NONE',  ( 0.000000000000000000, -1.000000000000000000, 0.000000000000000000 ) ) ;
#242 = EDGE_CURVE ( 'NONE', #627, #277, #153, .T. ) ;
#243 = VERTEX_POINT ( 'NONE', #498 ) ;
#244 = LINE ( 'NONE', #502, #694 ) ;
#245 = CARTESIAN_POINT ( 'NONE',  ( 4.342928578572857745, -9.500000000000000000, -5.049999999999999822 ) ) ;
#246 = ORIENTED_EDGE ( 'NONE', *, *, #730, .F. ) ;
#247 = DIRECTION ( 'NONE',  ( 1.000000000000000000, -0.000000000000000000, 8.587739980083203670E-17 ) ) ;
#248 = DIRECTION ( 'NONE',  ( 1.807003620809174139E-16, 0.000000000000000000, -1.000000000000000000 ) ) ;
#249 = CIRCLE ( 'NONE', #593, 0.4999999999999995559 ) ;
#250 = AXIS2_PLACEMENT_3D ( 'NONE', #423, #363, #561 ) ;
#251 = ORIENTED_EDGE ( 'NONE', *, *, #572, .F. ) ;
#252 = EDGE_CURVE ( 'NONE', #446, #501, #77, .T. ) ;
#253 = DIRECTION ( 'NONE',  ( 0.000000000000000000, 0.000000000000000000, -1.000000000000000000 ) ) ;
#254 = CARTESIAN_POINT ( 'NONE',  ( 0.000000000000000000, -10.00000000000000000, 0.000000000000000000 ) ) ;
#255 = VERTEX_POINT ( 'NONE', #426 ) ;
#256 = DIRECTION ( 'NONE',  ( -0.000000000000000000, -1.000000000000000000, -0.000000000000000000 ) ) ;
#257 = ADVANCED_FACE ( 'NONE', ( #158 ), #832, .T. ) ;
#258 = CYLINDRICAL_SURFACE ( 'NONE', #733, 0.4999999999999995559 ) ;
#259 = FACE_OUTER_BOUND ( 'NONE', #769, .T. ) ;
#260 = ORIENTED_EDGE ( 'NONE', *, *, #296, .T. ) ;
#261 = SURFACE_SIDE_STYLE ('',( #458 ) ) ;
#262 = CARTESIAN_POINT ( 'NONE',  ( 0.000000000000000000, 5.000000000000000000, -12.70000000000000462 ) ) ;
#263 = ORIENTED_EDGE ( 'NONE', *, *, #581, .T. ) ;
#264 = ORIENTED_EDGE ( 'NONE', *, *, #640, .F. ) ;
#265 = AXIS2_PLACEMENT_3D ( 'NONE', #78, #541, #666 ) ;
#266 = CYLINDRICAL_SURFACE ( 'NONE', #37, 0.4999999999999995559 ) ;
#267 = ADVANCED_FACE ( 'NONE', ( #103, #766 ), #299, .F. ) ;
#268 = EDGE_LOOP ( 'NONE', ( #598, #5 ) ) ;
#269 = DIRECTION ( 'NONE',  ( 1.000000000000000000, 0.000000000000000000, 0.000000000000000000 ) ) ;
#270 = CARTESIAN_POINT ( 'NONE',  ( 0.000000000000000000, -9.500000000000000000, 0.000000000000000000 ) ) ;
#271 = EDGE_CURVE ( 'NONE', #524, #569, #196, .T. ) ;
#272 = ORIENTED_EDGE ( 'NONE', *, *, #546, .F. ) ;
#273 = DIRECTION ( 'NONE',  ( 1.000000000000000000, 0.000000000000000000, 0.000000000000000000 ) ) ;
#274 = DIRECTION ( 'NONE',  ( 0.000000000000000000, 0.000000000000000000, -1.000000000000000000 ) ) ;
#275 = DIRECTION ( 'NONE',  ( 0.000000000000000000, 0.000000000000000000, -1.000000000000000000 ) ) ;
#276 = AXIS2_PLACEMENT_3D ( 'NONE', #33, #683, #236 ) ;
#277 = VERTEX_POINT ( 'NONE', #492 ) ;
#278 = PRODUCT_CONTEXT ( 'NONE', #735, 'mechanical' ) ;
#279 = EDGE_CURVE ( 'NONE', #669, #594, #182, .T. ) ;
#280 = CARTESIAN_POINT ( 'NONE',  ( 1.224646799147353256E-15, 0.000000000000000000, -10.00000000000000000 ) ) ;
#281 = VECTOR ( 'NONE', #590, 1000.000000000000000 ) ;
#282 = AXIS2_PLACEMENT_3D ( 'NONE', #185, #247, #509 ) ;
#283 = CARTESIAN_POINT ( 'NONE',  ( -4.299999999999999822, -9.500000000000000000, 4.800000000000000711 ) ) ;
#284 = ORIENTED_EDGE ( 'NONE', *, *, #597, .T. ) ;
#285 = CARTESIAN_POINT ( 'NONE',  ( -4.299999999999999822, 4.999999999999999112, -4.299999999999999822 ) ) ;
#286 = EDGE_CURVE ( 'NONE', #813, #709, #661, .T. ) ;
#287 = CARTESIAN_POINT ( 'NONE',  ( 0.000000000000000000, -9.500000000000000000, 5.049999999999999822 ) ) ;
#288 = ORIENTED_EDGE ( 'NONE', *, *, #166, .F. ) ;
#289 = CARTESIAN_POINT ( 'NONE',  ( 4.799999999999999822, 4.999999999999999112, -4.299999999999999822 ) ) ;
#290 = CYLINDRICAL_SURFACE ( 'NONE', #537, 0.4999999999999995559 ) ;
#291 = ORIENTED_EDGE ( 'NONE', *, *, #471, .F. ) ;
#292 = CARTESIAN_POINT ( 'NONE',  ( 4.299999999999999822, 4.999999999999999112, 4.299999999999999822 ) ) ;
#293 = AXIS2_PLACEMENT_3D ( 'NONE', #406, #26, #675 ) ;
#294 = DIRECTION ( 'NONE',  ( 0.000000000000000000, 0.000000000000000000, 1.000000000000000000 ) ) ;
#295 = VECTOR ( 'NONE', #228, 1000.000000000000000 ) ;
#296 = EDGE_CURVE ( 'NONE', #238, #793, #412, .T. ) ;
#297 = EDGE_LOOP ( 'NONE', ( #389, #808, #608, #585, #162, #151, #533, #543, #773, #24 ) ) ;
#298 = CARTESIAN_POINT ( 'NONE',  ( 0.000000000000000000, 0.000000000000000000, 0.000000000000000000 ) ) ;
#299 = PLANE ( 'NONE',  #564 ) ;
#300 = DIRECTION ( 'NONE',  ( 0.000000000000000000, -1.000000000000000000, 0.000000000000000000 ) ) ;
#301 = ADVANCED_FACE ( 'NONE', ( #479 ), #29, .T. ) ;
#302 = FACE_OUTER_BOUND ( 'NONE', #486, .T. ) ;
#303 = DIRECTION ( 'NONE',  ( 0.000000000000000000, 0.000000000000000000, -1.000000000000000000 ) ) ;
#304 = ORIENTED_EDGE ( 'NONE', *, *, #119, .F. ) ;
#305 = CARTESIAN_POINT ( 'NONE',  ( 4.700000000000000178, -9.500000000000000000, -5.200000000000000178 ) ) ;
#306 = EDGE_CURVE ( 'NONE', #737, #461, #506, .T. ) ;
#307 = DIRECTION ( 'NONE',  ( 0.000000000000000000, 0.000000000000000000, -1.000000000000000000 ) ) ;
#308 = MECHANICAL_DESIGN_GEOMETRIC_PRESENTATION_REPRESENTATION (  '', ( #99 ), #467 ) ;
#309 = VERTEX_POINT ( 'NONE', #245 ) ;
#310 = ORIENTED_EDGE ( 'NONE', *, *, #690, .F. ) ;
#311 = LINE ( 'NONE', #836, #499 ) ;
#312 = CARTESIAN_POINT ( 'NONE',  ( -5.049999999999999822, -9.500000000000000000, 4.342928578572857745 ) ) ;
#313 = FACE_OUTER_BOUND ( 'NONE', #159, .T. ) ;
#314 = FACE_BOUND ( 'NONE', #613, .T. ) ;
#315 = EDGE_LOOP ( 'NONE', ( #136, #304, #408, #680 ) ) ;
#316 = DIRECTION ( 'NONE',  ( 0.000000000000000000, -1.000000000000000000, 0.000000000000000000 ) ) ;
#317 = CARTESIAN_POINT ( 'NONE',  ( 4.799999999999998934, 4.999999999999999112, 8.673617379884033500E-16 ) ) ;
#318 = PRESENTATION_LAYER_ASSIGNMENT (  '', '', ( #99 ) ) ;
#319 = VECTOR ( 'NONE', #738, 1000.000000000000000 ) ;
#320 = ADVANCED_FACE ( 'NONE', ( #370 ), #258, .F. ) ;
#321 = ORIENTED_EDGE ( 'NONE', *, *, #767, .F. ) ;
#322 = CARTESIAN_POINT ( 'NONE',  ( -4.342928578572857745, -10.00000000000000000, -5.049999999999999822 ) ) ;
#323 = CARTESIAN_POINT ( 'NONE',  ( 4.299999999999999822, -9.500000000000000000, -4.799999999999999822 ) ) ;
#324 = ORIENTED_EDGE ( 'NONE', *, *, #141, .F. ) ;
#325 = EDGE_LOOP ( 'NONE', ( #529, #72, #348, #355 ) ) ;
#326 = DIRECTION ( 'NONE',  ( 0.000000000000000000, 0.000000000000000000, -1.000000000000000000 ) ) ;
#327 = VERTEX_POINT ( 'NONE', #312 ) ;
#328 = DIRECTION ( 'NONE',  ( -0.000000000000000000, 1.000000000000000000, -0.000000000000000000 ) ) ;
#329 = DIRECTION ( 'NONE',  ( 1.000000000000000000, 0.000000000000000000, 0.000000000000000000 ) ) ;
#330 = VECTOR ( 'NONE', #536, 1000.000000000000000 ) ;
#331 = UNCERTAINTY_MEASURE_WITH_UNIT (LENGTH_MEASURE( 1.000000000000000082E-05 ), #399, 'distance_accuracy_value', 'NONE');
#332 = VERTEX_POINT ( 'NONE', #653 ) ;
#333 = CIRCLE ( 'NONE', #635, 0.4999999999999995559 ) ;
#334 = DIRECTION ( 'NONE',  ( 0.000000000000000000, -1.000000000000000000, 0.000000000000000000 ) ) ;
#335 = EDGE_CURVE ( 'NONE', #669, #793, #636, .T. ) ;
#336 = DIRECTION ( 'NONE',  ( 0.000000000000000000, 1.000000000000000000, 0.000000000000000000 ) ) ;
#337 = EDGE_LOOP ( 'NONE', ( #786, #321, #203, #45 ) ) ;
#338 = DIRECTION ( 'NONE',  ( -0.000000000000000000, -1.000000000000000000, -0.000000000000000000 ) ) ;
#339 = DIRECTION ( 'NONE',  ( 0.000000000000000000, -0.000000000000000000, -1.000000000000000000 ) ) ;
#340 = EDGE_CURVE ( 'NONE', #709, #508, #503, .T. ) ;
#341 = ORIENTED_EDGE ( 'NONE', *, *, #651, .F. ) ;
#342 = LINE ( 'NONE', #459, #319 ) ;
#343 = FILL_AREA_STYLE_COLOUR ( '', #732 ) ;
#344 = ORIENTED_EDGE ( 'NONE', *, *, #414, .F. ) ;
#345 = CARTESIAN_POINT ( 'NONE',  ( -4.799999999999999822, -9.500000000000000000, -4.299999999999999822 ) ) ;
#346 = AXIS2_PLACEMENT_3D ( 'NONE', #646, #316, #111 ) ;
#347 = LINE ( 'NONE', #612, #716 ) ;
#348 = ORIENTED_EDGE ( 'NONE', *, *, #59, .F. ) ;
#349 = LINE ( 'NONE', #753, #295 ) ;
#350 = CARTESIAN_POINT ( 'NONE',  ( 4.299999999999999822, 4.999999999999999112, -4.299999999999999822 ) ) ;
#351 = ORIENTED_EDGE ( 'NONE', *, *, #286, .F. ) ;
#352 = DIRECTION ( 'NONE',  ( 0.000000000000000000, 1.000000000000000000, 0.000000000000000000 ) ) ;
#353 = CARTESIAN_POINT ( 'NONE',  ( 4.299999999999999822, 4.999999999999999112, 4.800000000000000711 ) ) ;
#354 = EDGE_CURVE ( 'NONE', #79, #493, #358, .T. ) ;
#355 = ORIENTED_EDGE ( 'NONE', *, *, #756, .T. ) ;
#356 = VECTOR ( 'NONE', #630, 1000.000000000000000 ) ;
#357 = CARTESIAN_POINT ( 'NONE',  ( -5.049999999999998046, -9.500000000000000000, -4.342928578572856857 ) ) ;
#358 = CIRCLE ( 'NONE', #496, 0.5000000000000000000 ) ;
#359 = AXIS2_PLACEMENT_3D ( 'NONE', #727, #405, #535 ) ;
#360 = CARTESIAN_POINT ( 'NONE',  ( 5.049999999999998934, -9.500000000000000000, -4.342928578572857745 ) ) ;
#361 = AXIS2_PLACEMENT_3D ( 'NONE', #97, #490, #223 ) ;
#362 = ORIENTED_EDGE ( 'NONE', *, *, #523, .T. ) ;
#363 = DIRECTION ( 'NONE',  ( 0.000000000000000000, -1.000000000000000000, 0.000000000000000000 ) ) ;
#364 = CARTESIAN_POINT ( 'NONE',  ( 4.700000000000000178, -9.500000000000000000, -4.700000000000000178 ) ) ;
#365 = ORIENTED_EDGE ( 'NONE', *, *, #354, .T. ) ;
#366 = CARTESIAN_POINT ( 'NONE',  ( 0.000000000000000000, 4.999999999999999112, 4.799999999999999822 ) ) ;
#367 = ORIENTED_EDGE ( 'NONE', *, *, #640, .T. ) ;
#368 = ORIENTED_EDGE ( 'NONE', *, *, #252, .T. ) ;
#369 = FACE_OUTER_BOUND ( 'NONE', #800, .T. ) ;
#370 = FACE_OUTER_BOUND ( 'NONE', #780, .T. ) ;
#371 = VECTOR ( 'NONE', #488, 1000.000000000000000 ) ;
#372 = VECTOR ( 'NONE', #269, 1000.000000000000000 ) ;
#373 = CIRCLE ( 'NONE', #411, 12.70000000000000462 ) ;
#374 = CARTESIAN_POINT ( 'NONE',  ( 4.299999999999999822, 4.999999999999999112, 4.800000000000000711 ) ) ;
#375 = DIRECTION ( 'NONE',  ( -0.000000000000000000, -1.000000000000000000, -0.000000000000000000 ) ) ;
#376 = VERTEX_POINT ( 'NONE', #323 ) ;
#377 = CARTESIAN_POINT ( 'NONE',  ( -4.700000000000000178, -9.500000000000000000, 4.700000000000000178 ) ) ;
#378 = ADVANCED_FACE ( 'NONE', ( #837 ), #711, .F. ) ;
#379 = ORIENTED_EDGE ( 'NONE', *, *, #761, .F. ) ;
#380 = PLANE ( 'NONE',  #200 ) ;
#381 = DIRECTION ( 'NONE',  ( 0.000000000000000000, 0.000000000000000000, -1.000000000000000000 ) ) ;
#382 = VECTOR ( 'NONE', #824, 1000.000000000000000 ) ;
#383 = ORIENTED_EDGE ( 'NONE', *, *, #166, .T. ) ;
#384 = ADVANCED_FACE ( 'NONE', ( #314, #844 ), #120, .T. ) ;
#385 = STYLED_ITEM ( 'NONE', ( #534 ), #116 ) ;
#386 = VERTEX_POINT ( 'NONE', #574 ) ;
#387 = CARTESIAN_POINT ( 'NONE',  ( -4.700000000000000178, -9.500000000000000000, -4.700000000000000178 ) ) ;
#388 = ORIENTED_EDGE ( 'NONE', *, *, #252, .F. ) ;
#389 = ORIENTED_EDGE ( 'NONE', *, *, #696, .T. ) ;
#390 = EDGE_CURVE ( 'NONE', #834, #130, #55, .T. ) ;
#391 = DIRECTION ( 'NONE',  ( 0.000000000000000000, -1.000000000000000000, 0.000000000000000000 ) ) ;
#392 = CARTESIAN_POINT ( 'NONE',  ( 1.555301434917139024E-15, 5.000000000000000000, 12.70000000000000462 ) ) ;
#393 = VERTEX_POINT ( 'NONE', #771 ) ;
#394 = EDGE_CURVE ( 'NONE', #813, #594, #782, .T. ) ;
#395 = LINE ( 'NONE', #470, #456 ) ;
#396 = CIRCLE ( 'NONE', #60, 0.5000000000000000000 ) ;
#397 = VERTEX_POINT ( 'NONE', #186 ) ;
#398 = CARTESIAN_POINT ( 'NONE',  ( 0.000000000000000000, -10.00000000000000000, 0.000000000000000000 ) ) ;
#399 =( LENGTH_UNIT ( ) NAMED_UNIT ( * ) SI_UNIT ( .MILLI., .METRE. ) );
#400 = ADVANCED_FACE ( 'NONE', ( #445 ), #122, .F. ) ;
#401 = ORIENTED_EDGE ( 'NONE', *, *, #390, .F. ) ;
#402 =( LENGTH_UNIT ( ) NAMED_UNIT ( * ) SI_UNIT ( .MILLI., .METRE. ) );
#403 = CARTESIAN_POINT ( 'NONE',  ( 0.000000000000000000, -10.00000000000000000, 5.049999999999999822 ) ) ;
#404 = ORIENTED_EDGE ( 'NONE', *, *, #394, .F. ) ;
#405 = DIRECTION ( 'NONE',  ( 0.000000000000000000, -0.000000000000000000, 1.000000000000000000 ) ) ;
#406 = CARTESIAN_POINT ( 'NONE',  ( 0.000000000000000000, 4.999999999999999112, 4.799999999999999822 ) ) ;
#407 = AXIS2_PLACEMENT_3D ( 'NONE', #195, #454, #624 ) ;
#408 = ORIENTED_EDGE ( 'NONE', *, *, #781, .F. ) ;
#409 = FACE_OUTER_BOUND ( 'NONE', #315, .T. ) ;
#410 = VECTOR ( 'NONE', #848, 1000.000000000000000 ) ;
#411 = AXIS2_PLACEMENT_3D ( 'NONE', #117, #63, #770 ) ;
#412 = LINE ( 'NONE', #618, #510 ) ;
#413 = VERTEX_POINT ( 'NONE', #643 ) ;
#414 = EDGE_CURVE ( 'NONE', #620, #14, #448, .T. ) ;
#415 = CARTESIAN_POINT ( 'NONE',  ( -4.799999999999998934, -9.500000000000000000, -4.336808689942016750E-16 ) ) ;
#416 = CARTESIAN_POINT ( 'NONE',  ( 4.299999999999999822, 4.999999999999999112, -4.299999999999999822 ) ) ;
#417 = ORIENTED_EDGE ( 'NONE', *, *, #572, .T. ) ;
#418 = CARTESIAN_POINT ( 'NONE',  ( 4.700000000000000178, -9.500000000000000000, -4.700000000000000178 ) ) ;
#419 = EDGE_CURVE ( 'NONE', #413, #327, #167, .T. ) ;
#420 = DIRECTION ( 'NONE',  ( 0.000000000000000000, -1.000000000000000000, 0.000000000000000000 ) ) ;
#421 = ORIENTED_EDGE ( 'NONE', *, *, #623, .F. ) ;
#422 = VECTOR ( 'NONE', #214, 1000.000000000000000 ) ;
#423 = CARTESIAN_POINT ( 'NONE',  ( 4.700000000000000178, -9.500000000000000000, 4.700000000000000178 ) ) ;
#424 = VECTOR ( 'NONE', #784, 1000.000000000000000 ) ;
#425 = VECTOR ( 'NONE', #670, 1000.000000000000000 ) ;
#426 = CARTESIAN_POINT ( 'NONE',  ( -4.342928578572857745, -10.00000000000000000, 5.049999999999999822 ) ) ;
#427 = CIRCLE ( 'NONE', #250, 0.4999999999999995559 ) ;
#428 = EDGE_CURVE ( 'NONE', #461, #602, #678, .T. ) ;
#429 = ORIENTED_EDGE ( 'NONE', *, *, #507, .T. ) ;
#430 = DIRECTION ( 'NONE',  ( 0.000000000000000000, 0.000000000000000000, -1.000000000000000000 ) ) ;
#431 = CARTESIAN_POINT ( 'NONE',  ( 4.799999999999998934, 4.999999999999999112, 8.673617379884033500E-16 ) ) ;
#432 = EDGE_CURVE ( 'NONE', #698, #327, #65, .T. ) ;
#433 = CARTESIAN_POINT ( 'NONE',  ( 4.799999999999999822, 4.999999999999999112, -4.299999999999999822 ) ) ;
#434 = ORIENTED_EDGE ( 'NONE', *, *, #623, .T. ) ;
#435 = CARTESIAN_POINT ( 'NONE',  ( 0.000000000000000000, 5.000000000000000000, 0.000000000000000000 ) ) ;
#436 = CARTESIAN_POINT ( 'NONE',  ( 1.224646799147353256E-15, -10.00000000000000000, -10.00000000000000000 ) ) ;
#437 = ORIENTED_EDGE ( 'NONE', *, *, #69, .F. ) ;
#438 = DIRECTION ( 'NONE',  ( -0.000000000000000000, -1.000000000000000000, -0.000000000000000000 ) ) ;
#439 = CARTESIAN_POINT ( 'NONE',  ( 5.049999999999998934, -9.500000000000000000, 4.336808689942016750E-16 ) ) ;
#440 = AXIS2_PLACEMENT_3D ( 'NONE', #350, #420, #689 ) ;
#441 = AXIS2_PLACEMENT_3D ( 'NONE', #553, #352, #160 ) ;
#442 = ORIENTED_EDGE ( 'NONE', *, *, #354, .F. ) ;
#443 = DIRECTION ( 'NONE',  ( -0.000000000000000000, -1.000000000000000000, -0.000000000000000000 ) ) ;
#444 = EDGE_CURVE ( 'NONE', #698, #684, #249, .T. ) ;
#445 = FACE_OUTER_BOUND ( 'NONE', #337, .T. ) ;
#446 = VERTEX_POINT ( 'NONE', #436 ) ;
#447 =( NAMED_UNIT ( * ) PLANE_ANGLE_UNIT ( ) SI_UNIT ( $, .RADIAN. ) );
#448 = LINE ( 'NONE', #317, #424 ) ;
#449 = PRODUCT_DEFINITION ( 'UNKNOWN', '', #525, #721 ) ;
#450 = ORIENTED_EDGE ( 'NONE', *, *, #207, .F. ) ;
#451 = FACE_OUTER_BOUND ( 'NONE', #828, .T. ) ;
#452 = DIRECTION ( 'NONE',  ( 0.000000000000000000, 0.000000000000000000, -1.000000000000000000 ) ) ;
#453 = AXIS2_PLACEMENT_3D ( 'NONE', #762, #622, #164 ) ;
#454 = DIRECTION ( 'NONE',  ( -0.000000000000000000, -1.000000000000000000, -0.000000000000000000 ) ) ;
#455 = ADVANCED_FACE ( 'NONE', ( #703 ), #266, .F. ) ;
#456 = VECTOR ( 'NONE', #603, 1000.000000000000000 ) ;
#457 = EDGE_LOOP ( 'NONE', ( #417, #291, #288, #580 ) ) ;
#458 = SURFACE_STYLE_FILL_AREA ( #530 ) ;
#459 = CARTESIAN_POINT ( 'NONE',  ( 4.299999999999999822, 4.999999999999999112, -4.799999999999999822 ) ) ;
#460 = DIRECTION ( 'NONE',  ( 0.000000000000000000, 0.000000000000000000, -1.000000000000000000 ) ) ;
#461 = VERTEX_POINT ( 'NONE', #345 ) ;
#462 = PLANE ( 'NONE',  #359 ) ;
#463 = FILL_AREA_STYLE ('',( #343 ) ) ;
#464 = EDGE_LOOP ( 'NONE', ( #272, #705, #539, #206 ) ) ;
#465 = CARTESIAN_POINT ( 'NONE',  ( 4.299999999999999822, -9.500000000000000000, -4.299999999999999822 ) ) ;
#466 = DIRECTION ( 'NONE',  ( -8.587739980083203670E-17, 0.000000000000000000, 1.000000000000000000 ) ) ;
#467 =( GEOMETRIC_REPRESENTATION_CONTEXT ( 3 ) GLOBAL_UNCERTAINTY_ASSIGNED_CONTEXT ( ( #331 ) ) GLOBAL_UNIT_ASSIGNED_CONTEXT ( ( #399, #604, #146 ) ) REPRESENTATION_CONTEXT ( 'NONE', 'WORKASPACE' ) );
#468 = EDGE_LOOP ( 'NONE', ( #401, #191, #233, #715 ) ) ;
#469 = VECTOR ( 'NONE', #123, 1000.000000000000000 ) ;
#470 = CARTESIAN_POINT ( 'NONE',  ( 1.555301434917139024E-15, 5.000000000000000000, 12.70000000000000462 ) ) ;
#471 = EDGE_CURVE ( 'NONE', #87, #376, #342, .T. ) ;
#472 = LINE ( 'NONE', #671, #126 ) ;
#473 = ORIENTED_EDGE ( 'NONE', *, *, #761, .T. ) ;
#474 = APPLICATION_PROTOCOL_DEFINITION ( 'draft international standard', 'automotive_design', 1998, #677 ) ;
#475 = LINE ( 'NONE', #262, #566 ) ;
#476 = CARTESIAN_POINT ( 'NONE',  ( 4.799999999999999822, -9.500000000000000000, -4.299999999999999822 ) ) ;
#477 = ORIENTED_EDGE ( 'NONE', *, *, #390, .T. ) ;
#478 = PLANE ( 'NONE',  #441 ) ;
#479 = FACE_OUTER_BOUND ( 'NONE', #722, .T. ) ;
#480 = EDGE_CURVE ( 'NONE', #393, #793, #750, .T. ) ;
#481 = VERTEX_POINT ( 'NONE', #794 ) ;
#482 = CARTESIAN_POINT ( 'NONE',  ( 5.049999999999998934, -9.500000000000000000, 4.342928578572856857 ) ) ;
#483 = VECTOR ( 'NONE', #764, 1000.000000000000000 ) ;
#484 = VECTOR ( 'NONE', #706, 1000.000000000000000 ) ;
#485 = CARTESIAN_POINT ( 'NONE',  ( 0.000000000000000000, -10.00000000000000000, 0.000000000000000000 ) ) ;
#486 = EDGE_LOOP ( 'NONE', ( #665, #324, #143, #789 ) ) ;
#487 = DIRECTION ( 'NONE',  ( 1.000000000000000000, 0.000000000000000000, 0.000000000000000000 ) ) ;
#488 = DIRECTION ( 'NONE',  ( 1.000000000000000000, 0.000000000000000000, 0.000000000000000000 ) ) ;
#489 = ORIENTED_EDGE ( 'NONE', *, *, #190, .T. ) ;
#490 = DIRECTION ( 'NONE',  ( 0.000000000000000000, -1.000000000000000000, 0.000000000000000000 ) ) ;
#491 = EDGE_CURVE ( 'NONE', #66, #243, #333, .T. ) ;
#492 = CARTESIAN_POINT ( 'NONE',  ( -5.049999999999999822, -10.00000000000000000, 4.342928578572857745 ) ) ;
#493 = VERTEX_POINT ( 'NONE', #803 ) ;
#494 = CIRCLE ( 'NONE', #210, 12.70000000000000462 ) ;
#495 = CARTESIAN_POINT ( 'NONE',  ( -4.799999999999998934, 5.000000000000000000, -4.299999999999999822 ) ) ;
#496 = AXIS2_PLACEMENT_3D ( 'NONE', #52, #517, #648 ) ;
#497 = VECTOR ( 'NONE', #231, 1000.000000000000000 ) ;
#498 = CARTESIAN_POINT ( 'NONE',  ( 4.342928578572857745, -10.00000000000000000, 5.049999999999999822 ) ) ;
#499 = VECTOR ( 'NONE', #443, 1000.000000000000000 ) ;
#500 = EDGE_LOOP ( 'NONE', ( #442, #589, #62, #477, #563, #251, #147, #310 ) ) ;
#501 = VERTEX_POINT ( 'NONE', #212 ) ;
#502 = CARTESIAN_POINT ( 'NONE',  ( -5.049999999999999822, -9.500000000000000000, 4.342928578572857745 ) ) ;
#503 = LINE ( 'NONE', #439, #552 ) ;
#504 = ORIENTED_EDGE ( 'NONE', *, *, #145, .F. ) ;
#505 = LINE ( 'NONE', #842, #469 ) ;
#506 = LINE ( 'NONE', #511, #749 ) ;
#507 = EDGE_CURVE ( 'NONE', #68, #659, #395, .T. ) ;
#508 = VERTEX_POINT ( 'NONE', #204 ) ;
#509 = DIRECTION ( 'NONE',  ( 8.587739980083203670E-17, 0.000000000000000000, -1.000000000000000000 ) ) ;
#510 = VECTOR ( 'NONE', #827, 1000.000000000000000 ) ;
#511 = CARTESIAN_POINT ( 'NONE',  ( -4.799999999999999822, 4.999999999999999112, -4.299999999999999822 ) ) ;
#512 = EDGE_LOOP ( 'NONE', ( #121, #264 ) ) ;
#513 = DIRECTION ( 'NONE',  ( 0.000000000000000000, 0.000000000000000000, -1.000000000000000000 ) ) ;
#514 = DIRECTION ( 'NONE',  ( -8.587739980083203670E-17, 0.000000000000000000, 1.000000000000000000 ) ) ;
#515 = ORIENTED_EDGE ( 'NONE', *, *, #471, .T. ) ;
#516 = PLANE ( 'NONE',  #282 ) ;
#517 = DIRECTION ( 'NONE',  ( 0.000000000000000000, -1.000000000000000000, 0.000000000000000000 ) ) ;
#518 = EDGE_CURVE ( 'NONE', #501, #524, #140, .T. ) ;
#519 = ORIENTED_EDGE ( 'NONE', *, *, #279, .T. ) ;
#520 = ORIENTED_EDGE ( 'NONE', *, *, #335, .F. ) ;
#521 = CARTESIAN_POINT ( 'NONE',  ( 0.000000000000000000, 0.000000000000000000, 0.000000000000000000 ) ) ;
#522 = CARTESIAN_POINT ( 'NONE',  ( 4.700000000000000178, -10.00000000000000000, -5.200000000000000178 ) ) ;
#523 = EDGE_CURVE ( 'NONE', #501, #446, #154, .T. ) ;
#524 = VERTEX_POINT ( 'NONE', #599 ) ;
#525 = PRODUCT_DEFINITION_FORMATION_WITH_SPECIFIED_SOURCE ( 'ANY', '', #628, .NOT_KNOWN. ) ;
#526 = ORIENTED_EDGE ( 'NONE', *, *, #518, .F. ) ;
#527 = CARTESIAN_POINT ( 'NONE',  ( 4.700000000000000178, -9.500000000000000000, -4.700000000000000178 ) ) ;
#528 = PLANE ( 'NONE',  #691 ) ;
#529 = ORIENTED_EDGE ( 'NONE', *, *, #557, .T. ) ;
#530 = FILL_AREA_STYLE ('',( #84 ) ) ;
#531 = DIRECTION ( 'NONE',  ( 0.000000000000000000, -1.000000000000000000, 0.000000000000000000 ) ) ;
#532 = CARTESIAN_POINT ( 'NONE',  ( 4.299999999999999822, 4.999999999999999112, -4.799999999999999822 ) ) ;
#533 = ORIENTED_EDGE ( 'NONE', *, *, #432, .F. ) ;
#534 = PRESENTATION_STYLE_ASSIGNMENT (( #656 ) ) ;
#535 = DIRECTION ( 'NONE',  ( 1.000000000000000000, 0.000000000000000000, -0.000000000000000000 ) ) ;
#536 = DIRECTION ( 'NONE',  ( -1.000000000000000000, 0.000000000000000000, 0.000000000000000000 ) ) ;
#537 = AXIS2_PLACEMENT_3D ( 'NONE', #416, #555, #626 ) ;
#538 = CIRCLE ( 'NONE', #829, 0.5000000000000008882 ) ;
#539 = ORIENTED_EDGE ( 'NONE', *, *, #518, .T. ) ;
#540 = ADVANCED_FACE ( 'NONE', ( #809 ), #462, .F. ) ;
#541 = DIRECTION ( 'NONE',  ( 0.000000000000000000, -0.000000000000000000, 1.000000000000000000 ) ) ;
#542 = DIRECTION ( 'NONE',  ( 0.000000000000000000, -1.000000000000000000, 0.000000000000000000 ) ) ;
#543 = ORIENTED_EDGE ( 'NONE', *, *, #444, .T. ) ;
#544 = CYLINDRICAL_SURFACE ( 'NONE', #664, 0.4999999999999995559 ) ;
#545 = DIRECTION ( 'NONE',  ( 0.000000000000000000, 1.000000000000000000, 0.000000000000000000 ) ) ;
#546 = EDGE_CURVE ( 'NONE', #446, #569, #21, .T. ) ;
#547 = ORIENTED_EDGE ( 'NONE', *, *, #340, .F. ) ;
#548 = DIRECTION ( 'NONE',  ( 0.000000000000000000, 0.000000000000000000, -1.000000000000000000 ) ) ;
#549 = DIRECTION ( 'NONE',  ( -1.807003620809174385E-16, 0.000000000000000000, 1.000000000000000000 ) ) ;
#550 = AXIS2_PLACEMENT_3D ( 'NONE', #584, #714, #460 ) ;
#551 = ORIENTED_EDGE ( 'NONE', *, *, #546, .T. ) ;
#552 = VECTOR ( 'NONE', #514, 1000.000000000000000 ) ;
#553 = CARTESIAN_POINT ( 'NONE',  ( 0.000000000000000000, 5.000000000000000000, 0.000000000000000000 ) ) ;
#554 = CIRCLE ( 'NONE', #7, 0.4999999999999995559 ) ;
#555 = DIRECTION ( 'NONE',  ( -0.000000000000000000, -1.000000000000000000, -0.000000000000000000 ) ) ;
#556 = ORIENTED_EDGE ( 'NONE', *, *, #480, .T. ) ;
#557 = EDGE_CURVE ( 'NONE', #243, #255, #144, .T. ) ;
#558 = CARTESIAN_POINT ( 'NONE',  ( 5.049999999999998934, -9.500000000000000000, -4.342928578572857745 ) ) ;
#559 = CARTESIAN_POINT ( 'NONE',  ( 4.700000000000000178, -10.00000000000000000, -4.700000000000000178 ) ) ;
#560 = CARTESIAN_POINT ( 'NONE',  ( 4.299999999999999822, 4.999999999999999112, 4.299999999999999822 ) ) ;
#561 = DIRECTION ( 'NONE',  ( 0.000000000000000000, 0.000000000000000000, -1.000000000000000000 ) ) ;
#562 = DIRECTION ( 'NONE',  ( 0.000000000000000000, -1.000000000000000000, 0.000000000000000000 ) ) ;
#563 = ORIENTED_EDGE ( 'NONE', *, *, #610, .F. ) ;
#564 = AXIS2_PLACEMENT_3D ( 'NONE', #815, #700, #44 ) ;
#565 = ORIENTED_EDGE ( 'NONE', *, *, #581, .F. ) ;
#566 = VECTOR ( 'NONE', #338, 1000.000000000000000 ) ;
#567 = CARTESIAN_POINT ( 'NONE',  ( 0.000000000000000000, 0.000000000000000000, 0.000000000000000000 ) ) ;
#568 = DIRECTION ( 'NONE',  ( -0.000000000000000000, -1.000000000000000000, -0.000000000000000000 ) ) ;
#569 = VERTEX_POINT ( 'NONE', #280 ) ;
#570 = DIRECTION ( 'NONE',  ( -0.000000000000000000, -1.000000000000000000, -0.000000000000000000 ) ) ;
#571 = CARTESIAN_POINT ( 'NONE',  ( -4.299999999999999822, 4.999999999999999112, 4.299999999999999822 ) ) ;
#572 = EDGE_CURVE ( 'NONE', #602, #376, #15, .T. ) ;
#573 = CYLINDRICAL_SURFACE ( 'NONE', #650, 12.70000000000000462 ) ;
#574 = CARTESIAN_POINT ( 'NONE',  ( 4.342928578572857745, -9.500000000000000000, 5.049999999999999822 ) ) ;
#575 = ADVANCED_FACE ( 'NONE', ( #674 ), #657, .T. ) ;
#576 = EDGE_LOOP ( 'NONE', ( #341, #379, #489, #763 ) ) ;
#577 = AXIS2_PLACEMENT_3D ( 'NONE', #75, #545, #135 ) ;
#578 = CARTESIAN_POINT ( 'NONE',  ( -4.700000000000000178, -9.500000000000000000, 4.700000000000000178 ) ) ;
#579 = PRODUCT_DEFINITION_SHAPE ( 'NONE', 'NONE',  #449 ) ;
#580 = ORIENTED_EDGE ( 'NONE', *, *, #119, .T. ) ;
#581 = EDGE_CURVE ( 'NONE', #139, #737, #216, .T. ) ;
#582 = DIRECTION ( 'NONE',  ( -0.000000000000000000, -1.000000000000000000, -0.000000000000000000 ) ) ;
#583 = CARTESIAN_POINT ( 'NONE',  ( -5.049999999999998934, -9.500000000000000000, -8.673617379884033500E-16 ) ) ;
#584 = CARTESIAN_POINT ( 'NONE',  ( 0.000000000000000000, 0.000000000000000000, 0.000000000000000000 ) ) ;
#585 = ORIENTED_EDGE ( 'NONE', *, *, #726, .T. ) ;
#586 = EDGE_CURVE ( 'NONE', #332, #725, #475, .T. ) ;
#587 = CARTESIAN_POINT ( 'NONE',  ( 4.700000000000000178, -9.500000000000000000, -5.200000000000000178 ) ) ;
#588 = CYLINDRICAL_SURFACE ( 'NONE', #407, 0.4999999999999995559 ) ;
#589 = ORIENTED_EDGE ( 'NONE', *, *, #651, .T. ) ;
#590 = DIRECTION ( 'NONE',  ( -0.000000000000000000, 1.000000000000000000, -0.000000000000000000 ) ) ;
#591 = CIRCLE ( 'NONE', #550, 10.00000000000000000 ) ;
#592 = SURFACE_STYLE_FILL_AREA ( #463 ) ;
#593 = AXIS2_PLACEMENT_3D ( 'NONE', #717, #129, #326 ) ;
#594 = VERTEX_POINT ( 'NONE', #522 ) ;
#595 = DIRECTION ( 'NONE',  ( 0.000000000000000000, -1.000000000000000000, 0.000000000000000000 ) ) ;
#596 = SURFACE_SIDE_STYLE ('',( #592 ) ) ;
#597 = EDGE_CURVE ( 'NONE', #594, #481, #64, .T. ) ;
#598 = ORIENTED_EDGE ( 'NONE', *, *, #271, .F. ) ;
#599 = CARTESIAN_POINT ( 'NONE',  ( 0.000000000000000000, 0.000000000000000000, 10.00000000000000000 ) ) ;
#600 = LINE ( 'NONE', #805, #422 ) ;
#601 = EDGE_CURVE ( 'NONE', #834, #174, #538, .T. ) ;
#602 = VERTEX_POINT ( 'NONE', #209 ) ;
#603 = DIRECTION ( 'NONE',  ( -0.000000000000000000, -1.000000000000000000, -0.000000000000000000 ) ) ;
#604 =( NAMED_UNIT ( * ) PLANE_ANGLE_UNIT ( ) SI_UNIT ( $, .RADIAN. ) );
#605 = VECTOR ( 'NONE', #40, 1000.000000000000000 ) ;
#606 = VECTOR ( 'NONE', #248, 1000.000000000000000 ) ;
#607 = VECTOR ( 'NONE', #3, 1000.000000000000000 ) ;
#608 = ORIENTED_EDGE ( 'NONE', *, *, #340, .T. ) ;
#609 =( GEOMETRIC_REPRESENTATION_CONTEXT ( 3 ) GLOBAL_UNCERTAINTY_ASSIGNED_CONTEXT ( ( #792 ) ) GLOBAL_UNIT_ASSIGNED_CONTEXT ( ( #402, #20, #797 ) ) REPRESENTATION_CONTEXT ( 'NONE', 'WORKASPACE' ) );
#610 = EDGE_CURVE ( 'NONE', #376, #130, #554, .T. ) ;
#611 = DIRECTION ( 'NONE',  ( -0.000000000000000000, -1.000000000000000000, -0.000000000000000000 ) ) ;
#612 = CARTESIAN_POINT ( 'NONE',  ( 0.000000000000000000, 4.999999999999999112, -4.799999999999999822 ) ) ;
#613 = EDGE_LOOP ( 'NONE', ( #2, #132, #649, #450, #96, #822, #230, #632, #846, #93 ) ) ;
#614 = DIRECTION ( 'NONE',  ( -0.000000000000000000, -1.000000000000000000, -0.000000000000000000 ) ) ;
#615 = CARTESIAN_POINT ( 'NONE',  ( -4.299999999999999822, 4.999999999999999112, -4.800000000000000711 ) ) ;
#616 = EDGE_LOOP ( 'NONE', ( #351, #83, #284, #53 ) ) ;
#617 = DIRECTION ( 'NONE',  ( 0.000000000000000000, 0.000000000000000000, -1.000000000000000000 ) ) ;
#618 = CARTESIAN_POINT ( 'NONE',  ( -4.342928578572857745, -9.500000000000000000, -5.049999999999999822 ) ) ;
#619 = AXIS2_PLACEMENT_3D ( 'NONE', #768, #173, #177 ) ;
#620 = VERTEX_POINT ( 'NONE', #693 ) ;
#621 = DIRECTION ( 'NONE',  ( 1.000000000000000000, -0.000000000000000000, 1.717547996016640734E-16 ) ) ;
#622 = DIRECTION ( 'NONE',  ( 0.000000000000000000, -1.000000000000000000, 0.000000000000000000 ) ) ;
#623 = EDGE_CURVE ( 'NONE', #508, #66, #682, .T. ) ;
#624 = DIRECTION ( 'NONE',  ( 0.000000000000000000, 0.000000000000000000, -1.000000000000000000 ) ) ;
#625 = CARTESIAN_POINT ( 'NONE',  ( -4.700000000000000178, -9.500000000000000000, -4.700000000000000178 ) ) ;
#626 = DIRECTION ( 'NONE',  ( 0.000000000000000000, 0.000000000000000000, -1.000000000000000000 ) ) ;
#627 = VERTEX_POINT ( 'NONE', #688 ) ;
#628 = PRODUCT ( 'Part23-lens array adaptor', 'Part23-lens array adaptor', '', ( #278 ) ) ;
#629 = ORIENTED_EDGE ( 'NONE', *, *, #696, .F. ) ;
#630 = DIRECTION ( 'NONE',  ( -0.000000000000000000, -1.000000000000000000, -0.000000000000000000 ) ) ;
#631 = CYLINDRICAL_SURFACE ( 'NONE', #113, 0.5000000000000008882 ) ;
#632 = ORIENTED_EDGE ( 'NONE', *, *, #491, .F. ) ;
#633 = DIRECTION ( 'NONE',  ( -0.000000000000000000, -1.000000000000000000, -0.000000000000000000 ) ) ;
#634 = EDGE_CURVE ( 'NONE', #14, #130, #746, .T. ) ;
#635 = AXIS2_PLACEMENT_3D ( 'NONE', #85, #391, #798 ) ;
#636 = LINE ( 'NONE', #193, #114 ) ;
#637 = MECHANICAL_DESIGN_GEOMETRIC_PRESENTATION_REPRESENTATION (  '', ( #385 ), #609 ) ;
#638 = CARTESIAN_POINT ( 'NONE',  ( -4.299999999999999822, 4.999999999999999112, 4.800000000000000711 ) ) ;
#639 = DIRECTION ( 'NONE',  ( 0.000000000000000000, -0.000000000000000000, -1.000000000000000000 ) ) ;
#640 = EDGE_CURVE ( 'NONE', #659, #725, #818, .T. ) ;
#641 = ORIENTED_EDGE ( 'NONE', *, *, #702, .F. ) ;
#642 = FACE_OUTER_BOUND ( 'NONE', #835, .T. ) ;
#643 = CARTESIAN_POINT ( 'NONE',  ( -4.342928578572857745, -9.500000000000000000, 5.049999999999999822 ) ) ;
#644 = EDGE_CURVE ( 'NONE', #620, #184, #22, .T. ) ;
#645 = ORIENTED_EDGE ( 'NONE', *, *, #190, .F. ) ;
#646 = CARTESIAN_POINT ( 'NONE',  ( -4.299999999999999822, 4.999999999999999112, -4.299999999999999822 ) ) ;
#647 = CIRCLE ( 'NONE', #276, 0.4999999999999995559 ) ;
#648 = DIRECTION ( 'NONE',  ( 0.000000000000000000, 0.000000000000000000, -1.000000000000000000 ) ) ;
#649 = ORIENTED_EDGE ( 'NONE', *, *, #480, .F. ) ;
#650 = AXIS2_PLACEMENT_3D ( 'NONE', #435, #582, #838 ) ;
#651 = EDGE_CURVE ( 'NONE', #79, #174, #39, .T. ) ;
#652 = ORIENTED_EDGE ( 'NONE', *, *, #141, .T. ) ;
#653 = CARTESIAN_POINT ( 'NONE',  ( 0.000000000000000000, 5.000000000000000000, -12.70000000000000462 ) ) ;
#654 = PLANE ( 'NONE',  #49 ) ;
#655 = ORIENTED_EDGE ( 'NONE', *, *, #491, .T. ) ;
#656 = SURFACE_STYLE_USAGE ( .BOTH. , #261 ) ;
#657 = PLANE ( 'NONE',  #265 ) ;
#658 = LINE ( 'NONE', #799, #748 ) ;
#659 = VERTEX_POINT ( 'NONE', #757 ) ;
#660 = CARTESIAN_POINT ( 'NONE',  ( 0.000000000000000000, -9.500000000000000000, -4.799999999999999822 ) ) ;
#661 = CIRCLE ( 'NONE', #34, 0.4999999999999995559 ) ;
#662 = ADVANCED_FACE ( 'NONE', ( #94, #812 ), #478, .T. ) ;
#663 = AXIS2_PLACEMENT_3D ( 'NONE', #559, #108, #226 ) ;
#664 = AXIS2_PLACEMENT_3D ( 'NONE', #418, #611, #548 ) ;
#665 = ORIENTED_EDGE ( 'NONE', *, *, #242, .F. ) ;
#666 = DIRECTION ( 'NONE',  ( 1.000000000000000000, 0.000000000000000000, -0.000000000000000000 ) ) ;
#667 = ADVANCED_FACE ( 'NONE', ( #409 ), #820, .F. ) ;
#668 = DIRECTION ( 'NONE',  ( -0.000000000000000000, -1.000000000000000000, -0.000000000000000000 ) ) ;
#669 = VERTEX_POINT ( 'NONE', #699 ) ;
#670 = DIRECTION ( 'NONE',  ( -1.000000000000000000, 0.000000000000000000, 0.000000000000000000 ) ) ;
#671 = CARTESIAN_POINT ( 'NONE',  ( 4.342928578572857745, -9.500000000000000000, -5.049999999999999822 ) ) ;
#672 = ADVANCED_FACE ( 'NONE', ( #25 ), #544, .F. ) ;
#673 = ORIENTED_EDGE ( 'NONE', *, *, #644, .F. ) ;
#674 = FACE_OUTER_BOUND ( 'NONE', #819, .T. ) ;
#675 = DIRECTION ( 'NONE',  ( -1.000000000000000000, 0.000000000000000000, -0.000000000000000000 ) ) ;
#676 = AXIS2_PLACEMENT_3D ( 'NONE', #567, #95, #303 ) ;
#677 = APPLICATION_CONTEXT ( 'automotive_design' ) ;
#678 = CIRCLE ( 'NONE', #707, 0.5000000000000004441 ) ;
#679 = VECTOR ( 'NONE', #487, 1000.000000000000000 ) ;
#680 = ORIENTED_EDGE ( 'NONE', *, *, #306, .T. ) ;
#681 = EDGE_CURVE ( 'NONE', #139, #493, #349, .T. ) ;
#682 = LINE ( 'NONE', #482, #483 ) ;
#683 = DIRECTION ( 'NONE',  ( 0.000000000000000000, -1.000000000000000000, 0.000000000000000000 ) ) ;
#684 = VERTEX_POINT ( 'NONE', #814 ) ;
#685 = LINE ( 'NONE', #152, #752 ) ;
#686 = CARTESIAN_POINT ( 'NONE',  ( -5.049999999999998934, -10.00000000000000000, -8.673617379884033500E-16 ) ) ;
#687 = ORIENTED_EDGE ( 'NONE', *, *, #781, .T. ) ;
#688 = CARTESIAN_POINT ( 'NONE',  ( -5.049999999999998046, -10.00000000000000000, -4.342928578572856857 ) ) ;
#689 = DIRECTION ( 'NONE',  ( 0.000000000000000000, 0.000000000000000000, -1.000000000000000000 ) ) ;
#690 = EDGE_CURVE ( 'NONE', #493, #461, #220, .T. ) ;
#691 = AXIS2_PLACEMENT_3D ( 'NONE', #270, #542, #339 ) ;
#692 = ORIENTED_EDGE ( 'NONE', *, *, #183, .F. ) ;
#693 = CARTESIAN_POINT ( 'NONE',  ( 4.799999999999998934, 4.999999999999999112, 4.299999999999999822 ) ) ;
#694 = VECTOR ( 'NONE', #570, 1000.000000000000000 ) ;
#695 = DIRECTION ( 'NONE',  ( -1.000000000000000000, 0.000000000000000000, -1.807003620809174385E-16 ) ) ;
#696 = EDGE_CURVE ( 'NONE', #309, #813, #128, .T. ) ;
#697 = CYLINDRICAL_SURFACE ( 'NONE', #619, 10.00000000000000000 ) ;
#698 = VERTEX_POINT ( 'NONE', #357 ) ;
#699 = CARTESIAN_POINT ( 'NONE',  ( 4.342928578572857745, -10.00000000000000000, -5.049999999999999822 ) ) ;
#700 = DIRECTION ( 'NONE',  ( 0.000000000000000000, 1.000000000000000000, 0.000000000000000000 ) ) ;
#701 = FACE_OUTER_BOUND ( 'NONE', #741, .T. ) ;
#702 = EDGE_CURVE ( 'NONE', #684, #393, #685, .T. ) ;
#703 = FACE_OUTER_BOUND ( 'NONE', #105, .T. ) ;
#704 = CIRCLE ( 'NONE', #577, 12.70000000000000462 ) ;
#705 = ORIENTED_EDGE ( 'NONE', *, *, #523, .F. ) ;
#706 = DIRECTION ( 'NONE',  ( -0.000000000000000000, -1.000000000000000000, -0.000000000000000000 ) ) ;
#707 = AXIS2_PLACEMENT_3D ( 'NONE', #713, #124, #381 ) ;
#708 = DIRECTION ( 'NONE',  ( -1.000000000000000000, 0.000000000000000000, 0.000000000000000000 ) ) ;
#709 = VERTEX_POINT ( 'NONE', #558 ) ;
#710 = LINE ( 'NONE', #374, #484 ) ;
#711 = CYLINDRICAL_SURFACE ( 'NONE', #778, 0.5000000000000000000 ) ;
#712 = ADVANCED_FACE ( 'NONE', ( #302 ), #102, .T. ) ;
#713 = CARTESIAN_POINT ( 'NONE',  ( -4.299999999999999822, -9.500000000000000000, -4.299999999999999822 ) ) ;
#714 = DIRECTION ( 'NONE',  ( 0.000000000000000000, -1.000000000000000000, 0.000000000000000000 ) ) ;
#715 = ORIENTED_EDGE ( 'NONE', *, *, #634, .T. ) ;
#716 = VECTOR ( 'NONE', #329, 1000.000000000000000 ) ;
#717 = CARTESIAN_POINT ( 'NONE',  ( -4.700000000000000178, -9.500000000000000000, -4.700000000000000178 ) ) ;
#718 = AXIS2_PLACEMENT_3D ( 'NONE', #787, #334, #11 ) ;
#719 = ORIENTED_EDGE ( 'NONE', *, *, #235, .F. ) ;
#720 = CIRCLE ( 'NONE', #23, 0.4999999999999995559 ) ;
#721 = PRODUCT_DEFINITION_CONTEXT ( 'detailed design', #677, 'design' ) ;
#722 = EDGE_LOOP ( 'NONE', ( #388, #551, #170, #526 ) ) ;
#723 = CARTESIAN_POINT ( 'NONE',  ( -4.700000000000000178, -10.00000000000000000, -4.700000000000000178 ) ) ;
#724 = DIRECTION ( 'NONE',  ( 0.000000000000000000, 0.000000000000000000, 1.000000000000000000 ) ) ;
#725 = VERTEX_POINT ( 'NONE', #163 ) ;
#726 = EDGE_CURVE ( 'NONE', #508, #386, #427, .T. ) ;
#727 = CARTESIAN_POINT ( 'NONE',  ( 0.000000000000000000, -9.500000000000000000, 5.049999999999999822 ) ) ;
#728 = DIRECTION ( 'NONE',  ( -1.000000000000000000, 0.000000000000000000, 0.000000000000000000 ) ) ;
#729 = EDGE_LOOP ( 'NONE', ( #796, #263, #687, #383, #38, #344, #179, #645 ) ) ;
#730 = EDGE_CURVE ( 'NONE', #684, #238, #720, .T. ) ;
#731 = DIRECTION ( 'NONE',  ( 0.000000000000000000, -1.000000000000000000, 0.000000000000000000 ) ) ;
#732 = COLOUR_RGB ( '',0.7921568627450980005, 0.8196078431372548767, 0.9333333333333333481 ) ;
#733 = AXIS2_PLACEMENT_3D ( 'NONE', #387, #58, #181 ) ;
#734 = LINE ( 'NONE', #287, #165 ) ;
#735 = APPLICATION_CONTEXT ( 'automotive_design' ) ;
#736 = AXIS2_PLACEMENT_3D ( 'NONE', #398, #595, #148 ) ;
#737 = VERTEX_POINT ( 'NONE', #495 ) ;
#738 = DIRECTION ( 'NONE',  ( -0.000000000000000000, -1.000000000000000000, -0.000000000000000000 ) ) ;
#739 = LINE ( 'NONE', #16, #330 ) ;
#740 = ADVANCED_FACE ( 'NONE', ( #369 ), #777, .T. ) ;
#741 = EDGE_LOOP ( 'NONE', ( #825, #31, #673, #830 ) ) ;
#742 = DIRECTION ( 'NONE',  ( -0.000000000000000000, -1.000000000000000000, -0.000000000000000000 ) ) ;
#743 = FACE_OUTER_BOUND ( 'NONE', #576, .T. ) ;
#744 = ADVANCED_FACE ( 'NONE', ( #642 ), #380, .F. ) ;
#745 = ORIENTED_EDGE ( 'NONE', *, *, #104, .T. ) ;
#746 = LINE ( 'NONE', #289, #168 ) ;
#747 = LINE ( 'NONE', #98, #356 ) ;
#748 = VECTOR ( 'NONE', #466, 1000.000000000000000 ) ;
#749 = VECTOR ( 'NONE', #775, 1000.000000000000000 ) ;
#750 = CIRCLE ( 'NONE', #806, 0.4999999999999995559 ) ;
#751 = ORIENTED_EDGE ( 'NONE', *, *, #69, .T. ) ;
#752 = VECTOR ( 'NONE', #760, 1000.000000000000000 ) ;
#753 = CARTESIAN_POINT ( 'NONE',  ( -4.799999999999999822, 4.999999999999999112, 4.299999999999999822 ) ) ;
#754 = LINE ( 'NONE', #360, #382 ) ;
#755 = ORIENTED_EDGE ( 'NONE', *, *, #726, .F. ) ;
#756 = EDGE_CURVE ( 'NONE', #386, #243, #505, .T. ) ;
#757 = CARTESIAN_POINT ( 'NONE',  ( 1.555301434917139024E-15, 0.000000000000000000, 12.70000000000000462 ) ) ;
#758 = CARTESIAN_POINT ( 'NONE',  ( -4.299999999999999822, 4.999999999999999112, 4.299999999999999822 ) ) ;
#759 = ORIENTED_EDGE ( 'NONE', *, *, #586, .T. ) ;
#760 = DIRECTION ( 'NONE',  ( -0.000000000000000000, -1.000000000000000000, -0.000000000000000000 ) ) ;
#761 = EDGE_CURVE ( 'NONE', #397, #79, #240, .T. ) ;
#762 = CARTESIAN_POINT ( 'NONE',  ( 0.000000000000000000, -10.00000000000000000, 0.000000000000000000 ) ) ;
#763 = ORIENTED_EDGE ( 'NONE', *, *, #833, .T. ) ;
#764 = DIRECTION ( 'NONE',  ( -0.000000000000000000, -1.000000000000000000, -0.000000000000000000 ) ) ;
#765 =( GEOMETRIC_REPRESENTATION_CONTEXT ( 3 ) GLOBAL_UNCERTAINTY_ASSIGNED_CONTEXT ( ( #17 ) ) GLOBAL_UNIT_ASSIGNED_CONTEXT ( ( #847, #447, #188 ) ) REPRESENTATION_CONTEXT ( 'NONE', 'WORKASPACE' ) );
#766 = FACE_OUTER_BOUND ( 'NONE', #512, .T. ) ;
#767 = EDGE_CURVE ( 'NONE', #327, #277, #244, .T. ) ;
#768 = CARTESIAN_POINT ( 'NONE',  ( 0.000000000000000000, -10.00000000000000000, 0.000000000000000000 ) ) ;
#769 = EDGE_LOOP ( 'NONE', ( #246, #211, #556, #227 ) ) ;
#770 = DIRECTION ( 'NONE',  ( 0.000000000000000000, 0.000000000000000000, 1.000000000000000000 ) ) ;
#771 = CARTESIAN_POINT ( 'NONE',  ( -4.700000000000000178, -10.00000000000000000, -5.200000000000000178 ) ) ;
#772 = FACE_OUTER_BOUND ( 'NONE', #464, .T. ) ;
#773 = ORIENTED_EDGE ( 'NONE', *, *, #730, .T. ) ;
#774 = CYLINDRICAL_SURFACE ( 'NONE', #213, 0.4999999999999995559 ) ;
#775 = DIRECTION ( 'NONE',  ( -0.000000000000000000, -1.000000000000000000, -0.000000000000000000 ) ) ;
#776 = AXIS2_PLACEMENT_3D ( 'NONE', #254, #176, #639 ) ;
#777 = CYLINDRICAL_SURFACE ( 'NONE', #843, 12.70000000000000462 ) ;
#778 = AXIS2_PLACEMENT_3D ( 'NONE', #571, #375, #70 ) ;
#779 = DIRECTION ( 'NONE',  ( -0.000000000000000000, -1.000000000000000000, -0.000000000000000000 ) ) ;
#780 = EDGE_LOOP ( 'NONE', ( #641, #187, #652, #27 ) ) ;
#781 = EDGE_CURVE ( 'NONE', #737, #239, #169, .T. ) ;
#782 = LINE ( 'NONE', #587, #35 ) ;
#783 = EDGE_LOOP ( 'NONE', ( #4, #50, #719, #515 ) ) ;
#784 = DIRECTION ( 'NONE',  ( 1.807003620809174139E-16, 0.000000000000000000, -1.000000000000000000 ) ) ;
#785 = ORIENTED_EDGE ( 'NONE', *, *, #507, .F. ) ;
#786 = ORIENTED_EDGE ( 'NONE', *, *, #56, .T. ) ;
#787 = CARTESIAN_POINT ( 'NONE',  ( 4.700000000000000178, -10.00000000000000000, -4.700000000000000178 ) ) ;
#788 = AXIS2_PLACEMENT_3D ( 'NONE', #285, #28, #430 ) ;
#789 = ORIENTED_EDGE ( 'NONE', *, *, #767, .T. ) ;
#790 = VECTOR ( 'NONE', #256, 1000.000000000000000 ) ;
#791 = EDGE_CURVE ( 'NONE', #332, #68, #373, .T. ) ;
#792 = UNCERTAINTY_MEASURE_WITH_UNIT (LENGTH_MEASURE( 1.000000000000000082E-05 ), #402, 'distance_accuracy_value', 'NONE');
#793 = VERTEX_POINT ( 'NONE', #322 ) ;
#794 = CARTESIAN_POINT ( 'NONE',  ( 5.049999999999998934, -10.00000000000000000, -4.342928578572857745 ) ) ;
#795 = FACE_OUTER_BOUND ( 'NONE', #297, .T. ) ;
#796 = ORIENTED_EDGE ( 'NONE', *, *, #183, .T. ) ;
#797 =( NAMED_UNIT ( * ) SI_UNIT ( $, .STERADIAN. ) SOLID_ANGLE_UNIT ( ) );
#798 = DIRECTION ( 'NONE',  ( 0.000000000000000000, 0.000000000000000000, -1.000000000000000000 ) ) ;
#799 = CARTESIAN_POINT ( 'NONE',  ( 5.049999999999998934, -10.00000000000000000, 4.336808689942016750E-16 ) ) ;
#800 = EDGE_LOOP ( 'NONE', ( #785, #106, #759, #127 ) ) ;
#801 = APPLICATION_PROTOCOL_DEFINITION ( 'draft international standard', 'automotive_design', 1998, #735 ) ;
#802 = EDGE_CURVE ( 'NONE', #620, #834, #311, .T. ) ;
#803 = CARTESIAN_POINT ( 'NONE',  ( -4.799999999999999822, -9.500000000000000000, 4.299999999999999822 ) ) ;
#804 = VECTOR ( 'NONE', #668, 1000.000000000000000 ) ;
#805 = CARTESIAN_POINT ( 'NONE',  ( -5.049999999999998046, -9.500000000000000000, -4.342928578572856857 ) ) ;
#806 = AXIS2_PLACEMENT_3D ( 'NONE', #723, #134, #6 ) ;
#807 = AXIS2_PLACEMENT_3D ( 'NONE', #91, #621, #823 ) ;
#808 = ORIENTED_EDGE ( 'NONE', *, *, #286, .T. ) ;
#809 = FACE_OUTER_BOUND ( 'NONE', #325, .T. ) ;
#810 = LINE ( 'NONE', #217, #804 ) ;
#811 = EDGE_LOOP ( 'NONE', ( #219, #751 ) ) ;
#812 = FACE_OUTER_BOUND ( 'NONE', #811, .T. ) ;
#813 = VERTEX_POINT ( 'NONE', #305 ) ;
#814 = CARTESIAN_POINT ( 'NONE',  ( -4.700000000000000178, -9.500000000000000000, -5.200000000000000178 ) ) ;
#815 = CARTESIAN_POINT ( 'NONE',  ( 0.000000000000000000, 0.000000000000000000, 0.000000000000000000 ) ) ;
#816 = CIRCLE ( 'NONE', #440, 0.4999999999999995559 ) ;
#817 = ADVANCED_FACE ( 'NONE', ( #175 ), #774, .F. ) ;
#818 = CIRCLE ( 'NONE', #100, 12.70000000000000462 ) ;
#819 = EDGE_LOOP ( 'NONE', ( #520, #504, #222, #260 ) ) ;
#820 = CYLINDRICAL_SURFACE ( 'NONE', #788, 0.5000000000000004441 ) ;
#821 = CARTESIAN_POINT ( 'NONE',  ( 4.299999999999999822, -9.500000000000000000, 4.800000000000000711 ) ) ;
#822 = ORIENTED_EDGE ( 'NONE', *, *, #56, .F. ) ;
#823 = DIRECTION ( 'NONE',  ( 1.717547996016640734E-16, 0.000000000000000000, -1.000000000000000000 ) ) ;
#824 = DIRECTION ( 'NONE',  ( -0.000000000000000000, -1.000000000000000000, -0.000000000000000000 ) ) ;
#825 = ORIENTED_EDGE ( 'NONE', *, *, #601, .T. ) ;
#826 = DIRECTION ( 'NONE',  ( 0.000000000000000000, -1.000000000000000000, 0.000000000000000000 ) ) ;
#827 = DIRECTION ( 'NONE',  ( -0.000000000000000000, -1.000000000000000000, -0.000000000000000000 ) ) ;
#828 = EDGE_LOOP ( 'NONE', ( #745, #421, #547, #198 ) ) ;
#829 = AXIS2_PLACEMENT_3D ( 'NONE', #74, #531, #80 ) ;
#830 = ORIENTED_EDGE ( 'NONE', *, *, #802, .T. ) ;
#831 = CARTESIAN_POINT ( 'NONE',  ( -4.799999999999998934, 4.999999999999999112, -4.336808689942016750E-16 ) ) ;
#832 = PLANE ( 'NONE',  #89 ) ;
#833 = EDGE_CURVE ( 'NONE', #184, #174, #710, .T. ) ;
#834 = VERTEX_POINT ( 'NONE', #54 ) ;
#835 = EDGE_LOOP ( 'NONE', ( #76, #110, #565, #47 ) ) ;
#836 = CARTESIAN_POINT ( 'NONE',  ( 4.799999999999998934, 4.999999999999999112, 4.299999999999999822 ) ) ;
#837 = FACE_OUTER_BOUND ( 'NONE', #109, .T. ) ;
#838 = DIRECTION ( 'NONE',  ( 0.000000000000000000, 0.000000000000000000, -1.000000000000000000 ) ) ;
#839 = CARTESIAN_POINT ( 'NONE',  ( 4.799999999999998934, -9.500000000000000000, 8.673617379884033500E-16 ) ) ;
#840 = ADVANCED_FACE ( 'NONE', ( #313 ), #573, .T. ) ;
#841 = ORIENTED_EDGE ( 'NONE', *, *, #681, .F. ) ;
#842 = CARTESIAN_POINT ( 'NONE',  ( 4.342928578572857745, -9.500000000000000000, 5.049999999999999822 ) ) ;
#843 = AXIS2_PLACEMENT_3D ( 'NONE', #192, #633, #513 ) ;
#844 = FACE_OUTER_BOUND ( 'NONE', #10, .T. ) ;
#845 = ADVANCED_FACE ( 'NONE', ( #451 ), #516, .F. ) ;
#846 = ORIENTED_EDGE ( 'NONE', *, *, #104, .F. ) ;
#847 =( LENGTH_UNIT ( ) NAMED_UNIT ( * ) SI_UNIT ( .MILLI., .METRE. ) );
#848 = DIRECTION ( 'NONE',  ( -1.717547996016640734E-16, 0.000000000000000000, 1.000000000000000000 ) ) ;
ENDSEC;
END-ISO-10303-21;
```
