## Supplemental data, tables, and software for "Guide to the construction and use of an adaptive optics two-photon microscope with direct wavefront sensing": Part24-deformable mirror conjugation tool.STEP

```
ISO-10303-21;
HEADER;
FILE_DESCRIPTION (( 'STEP AP214' ),
    '1' );
FILE_NAME ('Part24-deformable mirror conjugation tool.STEP',
    '2022-02-23T20:24:33',
    ( '' ),
    ( '' ),
    'SwSTEP 2.0',
    'SolidWorks 2020',
    '' );
FILE_SCHEMA (( 'AUTOMOTIVE_DESIGN' ));
ENDSEC;

DATA;
#1 = CARTESIAN_POINT ( 'NONE',  ( 20.00000000000000000, -37.00000000000000000, -3.302000000000000046 ) ) ;
#2 = VECTOR ( 'NONE', #996, 1000.000000000000000 ) ;
#3 = ORIENTED_EDGE ( 'NONE', *, *, #828, .T. ) ;
#4 = VECTOR ( 'NONE', #294, 1000.000000000000000 ) ;
#5 = FACE_BOUND ( 'NONE', #940, .T. ) ;
#6 = VERTEX_POINT ( 'NONE', #46 ) ;
#7 = ADVANCED_FACE ( 'NONE', ( #272 ), #510, .F. ) ;
#8 = ORIENTED_EDGE ( 'NONE', *, *, #841, .F. ) ;
#9 = DIRECTION ( 'NONE',  ( 0.000000000000000000, -1.000000000000000000, 0.000000000000000000 ) ) ;
#10 = DIRECTION ( 'NONE',  ( 0.000000000000000000, 0.000000000000000000, -1.000000000000000000 ) ) ;
#11 = ORIENTED_EDGE ( 'NONE', *, *, #596, .T. ) ;
#12 = LINE ( 'NONE', #636, #478 ) ;
#13 = ORIENTED_EDGE ( 'NONE', *, *, #674, .F. ) ;
#14 = CYLINDRICAL_SURFACE ( 'NONE', #660, 1.500000000000001332 ) ;
#15 = DIRECTION ( 'NONE',  ( 1.156482317317871331E-15, 0.000000000000000000, 1.000000000000000000 ) ) ;
#16 = ORIENTED_EDGE ( 'NONE', *, *, #524, .F. ) ;
#17 = EDGE_LOOP ( 'NONE', ( #853, #384 ) ) ;
#18 = ORIENTED_EDGE ( 'NONE', *, *, #30, .T. ) ;
#19 = LINE ( 'NONE', #391, #919 ) ;
#20 = EDGE_CURVE ( 'NONE', #590, #983, #557, .T. ) ;
#21 = DIRECTION ( 'NONE',  ( 0.000000000000000000, 0.000000000000000000, -1.000000000000000000 ) ) ;
#22 = ORIENTED_EDGE ( 'NONE', *, *, #211, .T. ) ;
#23 = APPLICATION_PROTOCOL_DEFINITION ( 'draft international standard', 'automotive_design', 1998, #516 ) ;
#24 = AXIS2_PLACEMENT_3D ( 'NONE', #141, #781, #445 ) ;
#25 = AXIS2_PLACEMENT_3D ( 'NONE', #911, #672, #126 ) ;
#26 = AXIS2_PLACEMENT_3D ( 'NONE', #530, #617, #549 ) ;
#27 = VERTEX_POINT ( 'NONE', #981 ) ;
#28 = DIRECTION ( 'NONE',  ( 0.000000000000000000, 0.000000000000000000, -1.000000000000000000 ) ) ;
#29 = CARTESIAN_POINT ( 'NONE',  ( -16.39999999999999503, 0.000000000000000000, -16.40000000000000213 ) ) ;
#30 = EDGE_CURVE ( 'NONE', #169, #389, #312, .T. ) ;
#31 = ORIENTED_EDGE ( 'NONE', *, *, #193, .T. ) ;
#32 = CARTESIAN_POINT ( 'NONE',  ( 16.39999999999999858, 2.000000000000000000, 16.39999999999999858 ) ) ;
#33 = DIRECTION ( 'NONE',  ( 0.000000000000000000, 0.000000000000000000, 1.000000000000000000 ) ) ;
#34 = ORIENTED_EDGE ( 'NONE', *, *, #705, .F. ) ;
#35 = DIRECTION ( 'NONE',  ( 0.000000000000000000, -0.000000000000000000, -1.000000000000000000 ) ) ;
#36 = CARTESIAN_POINT ( 'NONE',  ( 16.39999999999999858, 2.000000000000000000, 13.65000000000000036 ) ) ;
#37 = LINE ( 'NONE', #343, #173 ) ;
#38 = ORIENTED_EDGE ( 'NONE', *, *, #379, .T. ) ;
#39 = EDGE_CURVE ( 'NONE', #365, #933, #754, .T. ) ;
#40 = VECTOR ( 'NONE', #668, 1000.000000000000000 ) ;
#41 = SURFACE_STYLE_FILL_AREA ( #821 ) ;
#42 = CIRCLE ( 'NONE', #177, 1.500000000000001332 ) ;
#43 = PRODUCT_DEFINITION_CONTEXT ( 'detailed design', #516, 'design' ) ;
#44 = MECHANICAL_DESIGN_GEOMETRIC_PRESENTATION_REPRESENTATION (  '', ( #95 ), #802 ) ;
#45 = LINE ( 'NONE', #430, #574 ) ;
#46 = CARTESIAN_POINT ( 'NONE',  ( -20.00000000000001066, -37.00000000000000000, -3.302000000000000046 ) ) ;
#47 = EDGE_CURVE ( 'NONE', #625, #721, #738, .T. ) ;
#48 = DIRECTION ( 'NONE',  ( 0.000000000000000000, 0.000000000000000000, -1.000000000000000000 ) ) ;
#49 = ORIENTED_EDGE ( 'NONE', *, *, #562, .T. ) ;
#50 = DIRECTION ( 'NONE',  ( 0.000000000000000000, 0.000000000000000000, -1.000000000000000000 ) ) ;
#51 = CARTESIAN_POINT ( 'NONE',  ( -16.39999999999999503, 4.599999999999999645, -16.40000000000000213 ) ) ;
#52 = EDGE_CURVE ( 'NONE', #118, #387, #506, .T. ) ;
#53 = DIRECTION ( 'NONE',  ( 0.000000000000000000, 0.000000000000000000, 1.000000000000000000 ) ) ;
#54 = AXIS2_PLACEMENT_3D ( 'NONE', #408, #468, #250 ) ;
#55 = CARTESIAN_POINT ( 'NONE',  ( -12.75000000000000533, -37.00000000000000000, -3.302000000000000046 ) ) ;
#56 = AXIS2_PLACEMENT_3D ( 'NONE', #552, #703, #326 ) ;
#57 = ADVANCED_FACE ( 'NONE', ( #518 ), #380, .F. ) ;
#58 = CARTESIAN_POINT ( 'NONE',  ( -20.00000000000000000, 4.599999999999999645, 20.00000000000000000 ) ) ;
#59 = EDGE_LOOP ( 'NONE', ( #745, #398 ) ) ;
#60 = DIRECTION ( 'NONE',  ( 0.000000000000000000, -1.000000000000000000, 0.000000000000000000 ) ) ;
#61 = LINE ( 'NONE', #681, #152 ) ;
#62 = ORIENTED_EDGE ( 'NONE', *, *, #734, .T. ) ;
#63 = EDGE_CURVE ( 'NONE', #702, #783, #216, .T. ) ;
#64 = CARTESIAN_POINT ( 'NONE',  ( 16.39999999999999858, 2.000000000000000000, 16.39999999999999858 ) ) ;
#65 = CARTESIAN_POINT ( 'NONE',  ( 20.00000000000000000, 4.599999999999999645, 20.00000000000000000 ) ) ;
#66 = ORIENTED_EDGE ( 'NONE', *, *, #489, .T. ) ;
#67 = CARTESIAN_POINT ( 'NONE',  ( 16.39999999999999858, 4.599999999999999645, 17.89999999999999858 ) ) ;
#68 = ADVANCED_FACE ( 'NONE', ( #532 ), #918, .F. ) ;
#69 = CARTESIAN_POINT ( 'NONE',  ( -20.00000000000000000, 4.599999999999999645, 20.00000000000000000 ) ) ;
#70 = VECTOR ( 'NONE', #856, 1000.000000000000000 ) ;
#71 = CARTESIAN_POINT ( 'NONE',  ( -16.39999999999999503, 2.000000000000000000, -16.40000000000000213 ) ) ;
#72 = ORIENTED_EDGE ( 'NONE', *, *, #646, .F. ) ;
#73 = CARTESIAN_POINT ( 'NONE',  ( 16.39999999999999858, 0.000000000000000000, 16.39999999999999858 ) ) ;
#74 = EDGE_LOOP ( 'NONE', ( #324, #687, #820, #849 ) ) ;
#75 = PLANE ( 'NONE',  #456 ) ;
#76 = CARTESIAN_POINT ( 'NONE',  ( 16.40000000000000213, 0.000000000000000000, -16.39999999999999858 ) ) ;
#77 = ORIENTED_EDGE ( 'NONE', *, *, #739, .T. ) ;
#78 = ORIENTED_EDGE ( 'NONE', *, *, #992, .F. ) ;
#79 = LINE ( 'NONE', #689, #373 ) ;
#80 = ORIENTED_EDGE ( 'NONE', *, *, #592, .T. ) ;
#81 = CARTESIAN_POINT ( 'NONE',  ( -16.39999999999999503, 2.000000000000000000, -13.65000000000000213 ) ) ;
#82 = CYLINDRICAL_SURFACE ( 'NONE', #122, 2.749999999999999112 ) ;
#83 = ADVANCED_FACE ( 'NONE', ( #221 ), #230, .F. ) ;
#84 = ORIENTED_EDGE ( 'NONE', *, *, #47, .F. ) ;
#85 = DIRECTION ( 'NONE',  ( -1.000000000000000000, -0.000000000000000000, -0.000000000000000000 ) ) ;
#86 = VERTEX_POINT ( 'NONE', #619 ) ;
#87 = VERTEX_POINT ( 'NONE', #386 ) ;
#88 = PLANE ( 'NONE',  #137 ) ;
#89 = LINE ( 'NONE', #412, #758 ) ;
#90 = AXIS2_PLACEMENT_3D ( 'NONE', #29, #335, #10 ) ;
#91 = VERTEX_POINT ( 'NONE', #139 ) ;
#92 = CIRCLE ( 'NONE', #494, 1.500000000000001332 ) ;
#93 = DIRECTION ( 'NONE',  ( 0.000000000000000000, -0.000000000000000000, 1.000000000000000000 ) ) ;
#94 = ORIENTED_EDGE ( 'NONE', *, *, #455, .T. ) ;
#95 = STYLED_ITEM ( 'NONE', ( #189 ), #788 ) ;
#96 = CARTESIAN_POINT ( 'NONE',  ( -16.39999999999999858, 2.000000000000000000, 13.64999999999999680 ) ) ;
#97 = FACE_OUTER_BOUND ( 'NONE', #155, .T. ) ;
#98 = EDGE_LOOP ( 'NONE', ( #640, #722 ) ) ;
#99 = EDGE_CURVE ( 'NONE', #291, #1005, #858, .T. ) ;
#100 = ORIENTED_EDGE ( 'NONE', *, *, #347, .T. ) ;
#101 = DIRECTION ( 'NONE',  ( 0.000000000000000000, 0.000000000000000000, 1.000000000000000000 ) ) ;
#102 = CARTESIAN_POINT ( 'NONE',  ( 16.40000000000000213, 2.000000000000000000, -16.39999999999999858 ) ) ;
#103 = VERTEX_POINT ( 'NONE', #146 ) ;
#104 = DIRECTION ( 'NONE',  ( 1.000000000000000000, 0.000000000000000000, 0.000000000000000000 ) ) ;
#105 = ADVANCED_FACE ( 'NONE', ( #848 ), #226, .F. ) ;
#106 = DIRECTION ( 'NONE',  ( -0.000000000000000000, -1.000000000000000000, -0.000000000000000000 ) ) ;
#107 = DIRECTION ( 'NONE',  ( 1.000000000000000000, 0.000000000000000000, 0.000000000000000000 ) ) ;
#108 = ORIENTED_EDGE ( 'NONE', *, *, #995, .F. ) ;
#109 =( LENGTH_UNIT ( ) NAMED_UNIT ( * ) SI_UNIT ( .MILLI., .METRE. ) );
#110 = CARTESIAN_POINT ( 'NONE',  ( -16.39999999999999858, 5.000000000000000000, 14.89999999999999325 ) ) ;
#111 = DIRECTION ( 'NONE',  ( 0.000000000000000000, 1.000000000000000000, 0.000000000000000000 ) ) ;
#112 = PRODUCT_DEFINITION_SHAPE ( 'NONE', 'NONE',  #242 ) ;
#113 = VERTEX_POINT ( 'NONE', #367 ) ;
#114 = CARTESIAN_POINT ( 'NONE',  ( 0.000000000000000000, 0.000000000000000000, 0.000000000000000000 ) ) ;
#115 =( NAMED_UNIT ( * ) SI_UNIT ( $, .STERADIAN. ) SOLID_ANGLE_UNIT ( ) );
#116 = FACE_OUTER_BOUND ( 'NONE', #404, .T. ) ;
#117 = ADVANCED_FACE ( 'NONE', ( #697 ), #82, .F. ) ;
#118 = VERTEX_POINT ( 'NONE', #65 ) ;
#119 = PRESENTATION_STYLE_ASSIGNMENT (( #604 ) ) ;
#120 = LINE ( 'NONE', #757, #40 ) ;
#121 = DIRECTION ( 'NONE',  ( 0.000000000000000000, 0.000000000000000000, -1.000000000000000000 ) ) ;
#122 = AXIS2_PLACEMENT_3D ( 'NONE', #238, #767, #540 ) ;
#123 = CIRCLE ( 'NONE', #427, 2.749999999999999112 ) ;
#124 = CYLINDRICAL_SURFACE ( 'NONE', #605, 1.500000000000001332 ) ;
#125 = AXIS2_PLACEMENT_3D ( 'NONE', #631, #784, #323 ) ;
#126 = DIRECTION ( 'NONE',  ( 0.000000000000000000, 0.000000000000000000, 1.000000000000000000 ) ) ;
#127 = CARTESIAN_POINT ( 'NONE',  ( 19.99999999999999645, 4.599999999999999645, -20.00000000000000000 ) ) ;
#128 = ADVANCED_FACE ( 'NONE', ( #867 ), #161, .F. ) ;
#129 =( NAMED_UNIT ( * ) PLANE_ANGLE_UNIT ( ) SI_UNIT ( $, .RADIAN. ) );
#130 = DIRECTION ( 'NONE',  ( 0.000000000000000000, -1.000000000000000000, 0.000000000000000000 ) ) ;
#131 = CARTESIAN_POINT ( 'NONE',  ( -6.938893903907228378E-15, -37.00000000000000000, -3.302000000000000046 ) ) ;
#132 = ORIENTED_EDGE ( 'NONE', *, *, #165, .F. ) ;
#133 = ADVANCED_FACE ( 'NONE', ( #1003 ), #459, .F. ) ;
#134 = CARTESIAN_POINT ( 'NONE',  ( -16.39999999999999503, 2.000000000000000000, -16.40000000000000213 ) ) ;
#135 = EDGE_LOOP ( 'NONE', ( #297, #285, #629, #950 ) ) ;
#136 = AXIS2_PLACEMENT_3D ( 'NONE', #763, #60, #362 ) ;
#137 = AXIS2_PLACEMENT_3D ( 'NONE', #960, #101, #558 ) ;
#138 = FACE_BOUND ( 'NONE', #98, .T. ) ;
#139 = CARTESIAN_POINT ( 'NONE',  ( -16.39999999999999503, 4.599999999999999645, -17.90000000000000213 ) ) ;
#140 = DIRECTION ( 'NONE',  ( 0.000000000000000000, 0.000000000000000000, 1.000000000000000000 ) ) ;
#141 = CARTESIAN_POINT ( 'NONE',  ( -16.39999999999999858, 5.000000000000000000, 16.39999999999999503 ) ) ;
#142 = ADVANCED_FACE ( 'NONE', ( #772 ), #615, .F. ) ;
#143 = VERTEX_POINT ( 'NONE', #443 ) ;
#144 = DIRECTION ( 'NONE',  ( -0.000000000000000000, -1.000000000000000000, -0.000000000000000000 ) ) ;
#145 = CARTESIAN_POINT ( 'NONE',  ( 19.99999999999999645, 4.599999999999999645, -20.00000000000000000 ) ) ;
#146 = CARTESIAN_POINT ( 'NONE',  ( 12.74999999999999289, -37.00000000000000000, 2.697999999999999066 ) ) ;
#147 = EDGE_LOOP ( 'NONE', ( #811, #77, #805, #72 ) ) ;
#148 = LINE ( 'NONE', #305, #690 ) ;
#149 = ORIENTED_EDGE ( 'NONE', *, *, #511, .T. ) ;
#150 = DIRECTION ( 'NONE',  ( 8.673617379884035472E-17, 0.000000000000000000, 1.000000000000000000 ) ) ;
#151 = AXIS2_PLACEMENT_3D ( 'NONE', #912, #666, #53 ) ;
#152 = VECTOR ( 'NONE', #712, 1000.000000000000000 ) ;
#153 = DIRECTION ( 'NONE',  ( 0.000000000000000000, 0.000000000000000000, -1.000000000000000000 ) ) ;
#154 = AXIS2_PLACEMENT_3D ( 'NONE', #73, #168, #796 ) ;
#155 = EDGE_LOOP ( 'NONE', ( #245, #756, #823, #679, #731, #299 ) ) ;
#156 = CARTESIAN_POINT ( 'NONE',  ( 0.000000000000000000, 4.599999999999999645, 0.000000000000000000 ) ) ;
#157 = ORIENTED_EDGE ( 'NONE', *, *, #220, .F. ) ;
#158 = ORIENTED_EDGE ( 'NONE', *, *, #52, .F. ) ;
#159 = EDGE_CURVE ( 'NONE', #620, #971, #936, .T. ) ;
#160 = LINE ( 'NONE', #300, #880 ) ;
#161 = CYLINDRICAL_SURFACE ( 'NONE', #987, 1.500000000000001332 ) ;
#162 = ORIENTED_EDGE ( 'NONE', *, *, #817, .T. ) ;
#163 = CARTESIAN_POINT ( 'NONE',  ( 16.40000000000000213, 2.000000000000000000, -13.64999999999999858 ) ) ;
#164 = DIRECTION ( 'NONE',  ( 0.000000000000000000, -1.000000000000000000, 0.000000000000000000 ) ) ;
#165 = EDGE_CURVE ( 'NONE', #577, #185, #704, .T. ) ;
#166 = PLANE ( 'NONE',  #217 ) ;
#167 = VERTEX_POINT ( 'NONE', #316 ) ;
#168 = DIRECTION ( 'NONE',  ( 0.000000000000000000, -1.000000000000000000, 0.000000000000000000 ) ) ;
#169 = VERTEX_POINT ( 'NONE', #764 ) ;
#170 = DIRECTION ( 'NONE',  ( 1.000000000000000000, 0.000000000000000000, 0.000000000000000000 ) ) ;
#171 = AXIS2_PLACEMENT_3D ( 'NONE', #71, #924, #375 ) ;
#172 = CARTESIAN_POINT ( 'NONE',  ( 16.40000000000000213, 2.000000000000000000, -16.39999999999999858 ) ) ;
#173 = VECTOR ( 'NONE', #421, 1000.000000000000000 ) ;
#174 = ORIENTED_EDGE ( 'NONE', *, *, #515, .T. ) ;
#175 = EDGE_CURVE ( 'NONE', #563, #872, #61, .T. ) ;
#176 = EDGE_LOOP ( 'NONE', ( #38, #998 ) ) ;
#177 = AXIS2_PLACEMENT_3D ( 'NONE', #32, #651, #969 ) ;
#178 = APPLICATION_PROTOCOL_DEFINITION ( 'draft international standard', 'automotive_design', 1998, #630 ) ;
#179 = FACE_OUTER_BOUND ( 'NONE', #513, .T. ) ;
#180 = DIRECTION ( 'NONE',  ( -0.000000000000000000, -1.000000000000000000, -0.000000000000000000 ) ) ;
#181 = VERTEX_POINT ( 'NONE', #487 ) ;
#182 =( NAMED_UNIT ( * ) PLANE_ANGLE_UNIT ( ) SI_UNIT ( $, .RADIAN. ) );
#183 = DIRECTION ( 'NONE',  ( -0.000000000000000000, -1.000000000000000000, -0.000000000000000000 ) ) ;
#184 = LINE ( 'NONE', #813, #345 ) ;
#185 = VERTEX_POINT ( 'NONE', #954 ) ;
#186 = FACE_OUTER_BOUND ( 'NONE', #74, .T. ) ;
#187 = CARTESIAN_POINT ( 'NONE',  ( -16.39999999999999858, 2.000000000000000000, 16.39999999999999503 ) ) ;
#188 = ORIENTED_EDGE ( 'NONE', *, *, #63, .F. ) ;
#189 = PRESENTATION_STYLE_ASSIGNMENT (( #498 ) ) ;
#190 = AXIS2_PLACEMENT_3D ( 'NONE', #826, #989, #838 ) ;
#191 = AXIS2_PLACEMENT_3D ( 'NONE', #928, #229, #253 ) ;
#192 = DIRECTION ( 'NONE',  ( -0.000000000000000000, -1.000000000000000000, -0.000000000000000000 ) ) ;
#193 = EDGE_CURVE ( 'NONE', #6, #231, #89, .T. ) ;
#194 = DIRECTION ( 'NONE',  ( 0.000000000000000000, 0.000000000000000000, -1.000000000000000000 ) ) ;
#195 = ORIENTED_EDGE ( 'NONE', *, *, #684, .T. ) ;
#196 = SURFACE_SIDE_STYLE ('',( #567 ) ) ;
#197 = DIRECTION ( 'NONE',  ( 0.000000000000000000, 0.000000000000000000, -1.000000000000000000 ) ) ;
#198 = CARTESIAN_POINT ( 'NONE',  ( 19.99999999999999645, 4.599999999999999645, -20.00000000000000000 ) ) ;
#199 = EDGE_CURVE ( 'NONE', #675, #683, #519, .T. ) ;
#200 = CARTESIAN_POINT ( 'NONE',  ( 16.39999999999999858, 5.000000000000000000, 16.39999999999999858 ) ) ;
#201 = LINE ( 'NONE', #110, #761 ) ;
#202 = CARTESIAN_POINT ( 'NONE',  ( -16.39999999999999858, 0.000000000000000000, 19.14999999999999503 ) ) ;
#203 = CARTESIAN_POINT ( 'NONE',  ( -16.39999999999999503, 2.000000000000000000, -19.14999999999999858 ) ) ;
#204 = ADVANCED_FACE ( 'NONE', ( #394 ), #321, .F. ) ;
#205 = AXIS2_PLACEMENT_3D ( 'NONE', #686, #935, #852 ) ;
#206 = CIRCLE ( 'NONE', #774, 2.749999999999999112 ) ;
#207 = SURFACE_SIDE_STYLE ('',( #41 ) ) ;
#208 = PRESENTATION_LAYER_ASSIGNMENT (  '', '', ( #440 ) ) ;
#209 = DIRECTION ( 'NONE',  ( 0.000000000000000000, -1.000000000000000000, 0.000000000000000000 ) ) ;
#210 = EDGE_LOOP ( 'NONE', ( #647, #406 ) ) ;
#211 = EDGE_CURVE ( 'NONE', #91, #86, #908, .T. ) ;
#212 = CARTESIAN_POINT ( 'NONE',  ( 16.40000000000000213, 5.000000000000000000, -14.89999999999999680 ) ) ;
#213 = ORIENTED_EDGE ( 'NONE', *, *, #288, .T. ) ;
#214 = DIRECTION ( 'NONE',  ( 0.000000000000000000, -1.000000000000000000, 0.000000000000000000 ) ) ;
#215 = CARTESIAN_POINT ( 'NONE',  ( 16.40000000000000213, 5.000000000000000000, -16.39999999999999858 ) ) ;
#216 = CIRCLE ( 'NONE', #798, 2.749999999999997335 ) ;
#217 = AXIS2_PLACEMENT_3D ( 'NONE', #793, #665, #504 ) ;
#218 = VECTOR ( 'NONE', #348, 1000.000000000000000 ) ;
#219 = CARTESIAN_POINT ( 'NONE',  ( -16.39999999999999503, 2.000000000000000000, -16.40000000000000213 ) ) ;
#220 = EDGE_CURVE ( 'NONE', #6, #768, #720, .T. ) ;
#221 = FACE_OUTER_BOUND ( 'NONE', #381, .T. ) ;
#222 = ORIENTED_EDGE ( 'NONE', *, *, #895, .F. ) ;
#223 = DIRECTION ( 'NONE',  ( 1.000000000000000000, 0.000000000000000000, 0.000000000000000000 ) ) ;
#224 = CARTESIAN_POINT ( 'NONE',  ( -16.39999999999999858, 2.000000000000000000, 13.64999999999999680 ) ) ;
#225 = EDGE_CURVE ( 'NONE', #991, #620, #810, .T. ) ;
#226 = CYLINDRICAL_SURFACE ( 'NONE', #24, 1.500000000000001332 ) ;
#227 = ORIENTED_EDGE ( 'NONE', *, *, #341, .F. ) ;
#228 = PLANE ( 'NONE',  #257 ) ;
#229 = DIRECTION ( 'NONE',  ( -0.000000000000000000, -1.000000000000000000, -0.000000000000000000 ) ) ;
#230 = CYLINDRICAL_SURFACE ( 'NONE', #171, 2.749999999999999112 ) ;
#231 = VERTEX_POINT ( 'NONE', #417 ) ;
#232 = FACE_OUTER_BOUND ( 'NONE', #306, .T. ) ;
#233 = ORIENTED_EDGE ( 'NONE', *, *, #592, .F. ) ;
#234 = ADVANCED_FACE ( 'NONE', ( #97 ), #254, .T. ) ;
#235 = DIRECTION ( 'NONE',  ( -0.000000000000000000, -1.000000000000000000, -0.000000000000000000 ) ) ;
#236 = AXIS2_PLACEMENT_3D ( 'NONE', #523, #628, #528 ) ;
#237 = CIRCLE ( 'NONE', #269, 1.500000000000001332 ) ;
#238 = CARTESIAN_POINT ( 'NONE',  ( 16.40000000000000213, 2.000000000000000000, -16.39999999999999858 ) ) ;
#239 = VECTOR ( 'NONE', #106, 1000.000000000000000 ) ;
#240 = ORIENTED_EDGE ( 'NONE', *, *, #264, .T. ) ;
#241 = FACE_OUTER_BOUND ( 'NONE', #616, .T. ) ;
#242 = PRODUCT_DEFINITION ( 'UNKNOWN', '', #920, #43 ) ;
#243 = LINE ( 'NONE', #248, #863 ) ;
#244 = CARTESIAN_POINT ( 'NONE',  ( -16.39999999999999858, 2.000000000000000000, 16.39999999999999503 ) ) ;
#245 = ORIENTED_EDGE ( 'NONE', *, *, #962, .F. ) ;
#246 = DIRECTION ( 'NONE',  ( 0.000000000000000000, 1.000000000000000000, 0.000000000000000000 ) ) ;
#247 = ORIENTED_EDGE ( 'NONE', *, *, #663, .T. ) ;
#248 = CARTESIAN_POINT ( 'NONE',  ( 19.99999999999999645, 0.000000000000000000, -20.00000000000000000 ) ) ;
#249 = EDGE_CURVE ( 'NONE', #143, #167, #799, .T. ) ;
#250 = DIRECTION ( 'NONE',  ( 0.000000000000000000, 0.000000000000000000, -1.000000000000000000 ) ) ;
#251 = ORIENTED_EDGE ( 'NONE', *, *, #249, .F. ) ;
#252 = DIRECTION ( 'NONE',  ( 0.000000000000000000, 0.000000000000000000, 1.000000000000000000 ) ) ;
#253 = DIRECTION ( 'NONE',  ( 0.000000000000000000, 0.000000000000000000, -1.000000000000000000 ) ) ;
#254 = PLANE ( 'NONE',  #537 ) ;
#255 = CIRCLE ( 'NONE', #559, 1.500000000000001332 ) ;
#256 = EDGE_LOOP ( 'NONE', ( #426, #8, #827, #533 ) ) ;
#257 = AXIS2_PLACEMENT_3D ( 'NONE', #707, #318, #861 ) ;
#258 = CARTESIAN_POINT ( 'NONE',  ( 16.39999999999999858, 0.000000000000000000, 19.14999999999999858 ) ) ;
#259 = CARTESIAN_POINT ( 'NONE',  ( 20.00000000000000000, -37.00000000000000000, -3.302000000000000046 ) ) ;
#260 = VERTEX_POINT ( 'NONE', #949 ) ;
#261 = DIRECTION ( 'NONE',  ( -1.000000000000000000, -0.000000000000000000, -0.000000000000000000 ) ) ;
#262 = FACE_OUTER_BOUND ( 'NONE', #431, .T. ) ;
#263 = ORIENTED_EDGE ( 'NONE', *, *, #674, .T. ) ;
#264 = EDGE_CURVE ( 'NONE', #683, #675, #255, .T. ) ;
#265 = CARTESIAN_POINT ( 'NONE',  ( 20.00000000000000000, 0.000000000000000000, 2.697999999999999066 ) ) ;
#266 = DIRECTION ( 'NONE',  ( 0.000000000000000000, 0.000000000000000000, -1.000000000000000000 ) ) ;
#267 = ORIENTED_EDGE ( 'NONE', *, *, #501, .T. ) ;
#268 =( NAMED_UNIT ( * ) PLANE_ANGLE_UNIT ( ) SI_UNIT ( $, .RADIAN. ) );
#269 = AXIS2_PLACEMENT_3D ( 'NONE', #51, #274, #433 ) ;
#270 = DIRECTION ( 'NONE',  ( 0.000000000000000000, 1.000000000000000000, 0.000000000000000000 ) ) ;
#271 = DIRECTION ( 'NONE',  ( 0.000000000000000000, -1.000000000000000000, 0.000000000000000000 ) ) ;
#272 = FACE_OUTER_BOUND ( 'NONE', #147, .T. ) ;
#273 = DIRECTION ( 'NONE',  ( 1.000000000000000000, 0.000000000000000000, 0.000000000000000000 ) ) ;
#274 = DIRECTION ( 'NONE',  ( 0.000000000000000000, 1.000000000000000000, 0.000000000000000000 ) ) ;
#275 = EDGE_CURVE ( 'NONE', #493, #529, #603, .T. ) ;
#276 = EDGE_LOOP ( 'NONE', ( #1015, #963, #247, #621 ) ) ;
#277 = CARTESIAN_POINT ( 'NONE',  ( -20.00000000000000355, -37.00000000000000000, 2.697999999999999954 ) ) ;
#278 = DIRECTION ( 'NONE',  ( -0.000000000000000000, 0.000000000000000000, 1.000000000000000000 ) ) ;
#279 = ADVANCED_FACE ( 'NONE', ( #565 ), #884, .F. ) ;
#280 = ORIENTED_EDGE ( 'NONE', *, *, #485, .F. ) ;
#281 = CIRCLE ( 'NONE', #25, 1.500000000000001332 ) ;
#282 = LINE ( 'NONE', #922, #333 ) ;
#283 = CIRCLE ( 'NONE', #578, 12.75000000000000000 ) ;
#284 = DIRECTION ( 'NONE',  ( -0.000000000000000000, -1.000000000000000000, -0.000000000000000000 ) ) ;
#285 = ORIENTED_EDGE ( 'NONE', *, *, #599, .T. ) ;
#286 = DIRECTION ( 'NONE',  ( -0.000000000000000000, 1.000000000000000000, -0.000000000000000000 ) ) ;
#287 = ORIENTED_EDGE ( 'NONE', *, *, #436, .F. ) ;
#288 = EDGE_CURVE ( 'NONE', #577, #1012, #645, .T. ) ;
#289 = DIRECTION ( 'NONE',  ( 0.000000000000000000, 0.000000000000000000, -1.000000000000000000 ) ) ;
#290 = CARTESIAN_POINT ( 'NONE',  ( -16.39999999999999503, 5.000000000000000000, -16.40000000000000213 ) ) ;
#291 = VERTEX_POINT ( 'NONE', #965 ) ;
#292 = AXIS2_PLACEMENT_3D ( 'NONE', #134, #130, #194 ) ;
#293 = VECTOR ( 'NONE', #982, 1000.000000000000000 ) ;
#294 = DIRECTION ( 'NONE',  ( -0.000000000000000000, -1.000000000000000000, -0.000000000000000000 ) ) ;
#295 = AXIS2_PLACEMENT_3D ( 'NONE', #939, #694, #714 ) ;
#296 = DIRECTION ( 'NONE',  ( 0.000000000000000000, 0.000000000000000000, -1.000000000000000000 ) ) ;
#297 = ORIENTED_EDGE ( 'NONE', *, *, #562, .F. ) ;
#298 = FACE_BOUND ( 'NONE', #735, .T. ) ;
#299 = ORIENTED_EDGE ( 'NONE', *, *, #878, .T. ) ;
#300 = CARTESIAN_POINT ( 'NONE',  ( -20.00000000000000355, 4.599999999999999645, -20.00000000000000000 ) ) ;
#301 = DIRECTION ( 'NONE',  ( 0.000000000000000000, 0.000000000000000000, -1.000000000000000000 ) ) ;
#302 = EDGE_CURVE ( 'NONE', #625, #118, #184, .T. ) ;
#303 = ORIENTED_EDGE ( 'NONE', *, *, #436, .T. ) ;
#304 = EDGE_LOOP ( 'NONE', ( #263, #470, #921, #364, #776, #396, #158, #174 ) ) ;
#305 = CARTESIAN_POINT ( 'NONE',  ( -20.00000000000000355, 4.599999999999999645, -20.00000000000000000 ) ) ;
#306 = EDGE_LOOP ( 'NONE', ( #227, #653, #213, #701 ) ) ;
#307 = CARTESIAN_POINT ( 'NONE',  ( 16.40000000000000213, 4.599999999999999645, -16.39999999999999858 ) ) ;
#308 = DIRECTION ( 'NONE',  ( -0.000000000000000000, -1.000000000000000000, -0.000000000000000000 ) ) ;
#309 = EDGE_CURVE ( 'NONE', #933, #814, #676, .T. ) ;
#310 = ORIENTED_EDGE ( 'NONE', *, *, #30, .F. ) ;
#311 = FACE_OUTER_BOUND ( 'NONE', #256, .T. ) ;
#312 = CIRCLE ( 'NONE', #957, 2.749999999999997335 ) ;
#313 = LINE ( 'NONE', #809, #315 ) ;
#314 = VECTOR ( 'NONE', #887, 1000.000000000000000 ) ;
#315 = VECTOR ( 'NONE', #183, 1000.000000000000000 ) ;
#316 = CARTESIAN_POINT ( 'NONE',  ( -16.39999999999999858, 2.000000000000000000, 17.89999999999999503 ) ) ;
#317 = VERTEX_POINT ( 'NONE', #649 ) ;
#318 = DIRECTION ( 'NONE',  ( 0.000000000000000000, 1.000000000000000000, 0.000000000000000000 ) ) ;
#319 = ORIENTED_EDGE ( 'NONE', *, *, #925, .T. ) ;
#320 = DIRECTION ( 'NONE',  ( 0.000000000000000000, -1.000000000000000000, 0.000000000000000000 ) ) ;
#321 = CYLINDRICAL_SURFACE ( 'NONE', #54, 2.749999999999997335 ) ;
#322 = ORIENTED_EDGE ( 'NONE', *, *, #264, .F. ) ;
#323 = DIRECTION ( 'NONE',  ( 0.000000000000000000, -0.000000000000000000, -1.000000000000000000 ) ) ;
#324 = ORIENTED_EDGE ( 'NONE', *, *, #455, .F. ) ;
#325 = ADVANCED_FACE ( 'NONE', ( #262 ), #570, .F. ) ;
#326 = DIRECTION ( 'NONE',  ( 0.000000000000000000, -0.000000000000000000, -1.000000000000000000 ) ) ;
#327 = DIRECTION ( 'NONE',  ( -1.000000000000000000, 0.000000000000000000, 0.000000000000000000 ) ) ;
#328 = ORIENTED_EDGE ( 'NONE', *, *, #47, .T. ) ;
#329 = DIRECTION ( 'NONE',  ( -0.000000000000000000, -1.000000000000000000, -0.000000000000000000 ) ) ;
#330 = DIRECTION ( 'NONE',  ( -1.000000000000000000, 0.000000000000000000, 0.000000000000000000 ) ) ;
#331 = VECTOR ( 'NONE', #840, 1000.000000000000000 ) ;
#332 = ORIENTED_EDGE ( 'NONE', *, *, #302, .F. ) ;
#333 = VECTOR ( 'NONE', #223, 1000.000000000000000 ) ;
#334 = CARTESIAN_POINT ( 'NONE',  ( 16.39999999999999858, 2.000000000000000000, 13.65000000000000036 ) ) ;
#335 = DIRECTION ( 'NONE',  ( 0.000000000000000000, -1.000000000000000000, 0.000000000000000000 ) ) ;
#336 = ADVANCED_FACE ( 'NONE', ( #338, #943, #547 ), #166, .F. ) ;
#337 = ORIENTED_EDGE ( 'NONE', *, *, #787, .F. ) ;
#338 = FACE_BOUND ( 'NONE', #893, .T. ) ;
#339 = ORIENTED_EDGE ( 'NONE', *, *, #817, .F. ) ;
#340 =( LENGTH_UNIT ( ) NAMED_UNIT ( * ) SI_UNIT ( .MILLI., .METRE. ) );
#341 = EDGE_CURVE ( 'NONE', #529, #103, #45, .T. ) ;
#342 = DIRECTION ( 'NONE',  ( 0.000000000000000000, -1.000000000000000000, 0.000000000000000000 ) ) ;
#343 = CARTESIAN_POINT ( 'NONE',  ( -20.00000000000001066, -37.00000000000000000, -3.302000000000000046 ) ) ;
#344 = ORIENTED_EDGE ( 'NONE', *, *, #193, .F. ) ;
#345 = VECTOR ( 'NONE', #107, 1000.000000000000000 ) ;
#346 = AXIS2_PLACEMENT_3D ( 'NONE', #114, #252, #104 ) ;
#347 = EDGE_CURVE ( 'NONE', #556, #365, #728, .T. ) ;
#348 = DIRECTION ( 'NONE',  ( 8.673617379884035472E-17, 0.000000000000000000, 1.000000000000000000 ) ) ;
#349 = FACE_OUTER_BOUND ( 'NONE', #583, .T. ) ;
#350 = ORIENTED_EDGE ( 'NONE', *, *, #372, .T. ) ;
#351 = CARTESIAN_POINT ( 'NONE',  ( 19.99999999999999645, 4.599999999999999645, -20.00000000000000000 ) ) ;
#352 = ORIENTED_EDGE ( 'NONE', *, *, #995, .T. ) ;
#353 = CARTESIAN_POINT ( 'NONE',  ( -16.39999999999999858, 4.599999999999999645, 14.89999999999999325 ) ) ;
#354 = DIRECTION ( 'NONE',  ( 0.000000000000000000, -1.000000000000000000, 0.000000000000000000 ) ) ;
#355 = DIRECTION ( 'NONE',  ( 0.000000000000000000, -1.000000000000000000, 0.000000000000000000 ) ) ;
#356 = AXIS2_PLACEMENT_3D ( 'NONE', #200, #437, #121 ) ;
#357 = AXIS2_PLACEMENT_3D ( 'NONE', #64, #780, #366 ) ;
#358 = AXIS2_PLACEMENT_3D ( 'NONE', #942, #727, #28 ) ;
#359 = CARTESIAN_POINT ( 'NONE',  ( -20.00000000000001066, 0.000000000000000000, -3.302000000000000046 ) ) ;
#360 = ORIENTED_EDGE ( 'NONE', *, *, #544, .T. ) ;
#361 = ADVANCED_FACE ( 'NONE', ( #349, #585 ), #980, .T. ) ;
#362 = DIRECTION ( 'NONE',  ( 0.000000000000000000, 0.000000000000000000, -1.000000000000000000 ) ) ;
#363 = DIRECTION ( 'NONE',  ( 0.000000000000000000, -1.000000000000000000, 0.000000000000000000 ) ) ;
#364 = ORIENTED_EDGE ( 'NONE', *, *, #165, .T. ) ;
#365 = VERTEX_POINT ( 'NONE', #976 ) ;
#366 = DIRECTION ( 'NONE',  ( 0.000000000000000000, 0.000000000000000000, -1.000000000000000000 ) ) ;
#367 = CARTESIAN_POINT ( 'NONE',  ( 20.00000000000000000, 0.000000000000000000, 20.00000000000000000 ) ) ;
#368 = ORIENTED_EDGE ( 'NONE', *, *, #199, .F. ) ;
#369 = FACE_OUTER_BOUND ( 'NONE', #837, .T. ) ;
#370 = VECTOR ( 'NONE', #843, 1000.000000000000000 ) ;
#371 = VECTOR ( 'NONE', #180, 1000.000000000000000 ) ;
#372 = EDGE_CURVE ( 'NONE', #800, #971, #425, .T. ) ;
#373 = VECTOR ( 'NONE', #461, 1000.000000000000000 ) ;
#374 = CARTESIAN_POINT ( 'NONE',  ( -16.39999999999999503, 2.000000000000000000, -14.90000000000000036 ) ) ;
#375 = DIRECTION ( 'NONE',  ( 0.000000000000000000, 0.000000000000000000, -1.000000000000000000 ) ) ;
#376 = ORIENTED_EDGE ( 'NONE', *, *, #309, .F. ) ;
#377 = DIRECTION ( 'NONE',  ( 1.000000000000000000, 0.000000000000000000, 0.000000000000000000 ) ) ;
#378 = LINE ( 'NONE', #224, #507 ) ;
#379 = EDGE_CURVE ( 'NONE', #800, #991, #123, .T. ) ;
#380 = CYLINDRICAL_SURFACE ( 'NONE', #657, 1.500000000000001332 ) ;
#381 = EDGE_LOOP ( 'NONE', ( #999, #62, #868, #536 ) ) ;
#382 = CYLINDRICAL_SURFACE ( 'NONE', #26, 2.749999999999999112 ) ;
#383 = EDGE_LOOP ( 'NONE', ( #303, #267, #251, #339 ) ) ;
#384 = ORIENTED_EDGE ( 'NONE', *, *, #159, .F. ) ;
#385 = FACE_OUTER_BOUND ( 'NONE', #176, .T. ) ;
#386 = CARTESIAN_POINT ( 'NONE',  ( -20.00000000000000355, 0.000000000000000000, -20.00000000000000000 ) ) ;
#387 = VERTEX_POINT ( 'NONE', #351 ) ;
#388 = DIRECTION ( 'NONE',  ( 0.000000000000000000, 0.000000000000000000, -1.000000000000000000 ) ) ;
#389 = VERTEX_POINT ( 'NONE', #202 ) ;
#390 = ORIENTED_EDGE ( 'NONE', *, *, #895, .T. ) ;
#391 = CARTESIAN_POINT ( 'NONE',  ( 16.39999999999999858, 5.000000000000000000, 14.89999999999999680 ) ) ;
#392 = CIRCLE ( 'NONE', #938, 1.500000000000001332 ) ;
#393 = AXIS2_PLACEMENT_3D ( 'NONE', #424, #342, #656 ) ;
#394 = FACE_OUTER_BOUND ( 'NONE', #276, .T. ) ;
#395 = AXIS2_PLACEMENT_3D ( 'NONE', #447, #769, #388 ) ;
#396 = ORIENTED_EDGE ( 'NONE', *, *, #418, .F. ) ;
#397 = FACE_OUTER_BOUND ( 'NONE', #910, .T. ) ;
#398 = ORIENTED_EDGE ( 'NONE', *, *, #411, .F. ) ;
#399 = EDGE_CURVE ( 'NONE', #6, #493, #37, .T. ) ;
#400 = CARTESIAN_POINT ( 'NONE',  ( -20.00000000000000355, 0.000000000000000000, -20.00000000000000000 ) ) ;
#401 = CARTESIAN_POINT ( 'NONE',  ( -6.938893903907228378E-15, -37.00000000000000000, 20.00000000000000000 ) ) ;
#402 = ORIENTED_EDGE ( 'NONE', *, *, #962, .T. ) ;
#403 = SHAPE_DEFINITION_REPRESENTATION ( #112, #788 ) ;
#404 = EDGE_LOOP ( 'NONE', ( #773, #888, #926, #31, #409, #132 ) ) ;
#405 = EDGE_CURVE ( 'NONE', #27, #874, #392, .T. ) ;
#406 = ORIENTED_EDGE ( 'NONE', *, *, #705, .T. ) ;
#407 = CARTESIAN_POINT ( 'NONE',  ( -20.00000000000000355, -37.00000000000000000, 2.697999999999999954 ) ) ;
#408 = CARTESIAN_POINT ( 'NONE',  ( 16.39999999999999858, 2.000000000000000000, 16.39999999999999858 ) ) ;
#409 = ORIENTED_EDGE ( 'NONE', *, *, #553, .T. ) ;
#410 = DIRECTION ( 'NONE',  ( 0.000000000000000000, 0.000000000000000000, -1.000000000000000000 ) ) ;
#411 = EDGE_CURVE ( 'NONE', #86, #91, #237, .T. ) ;
#412 = CARTESIAN_POINT ( 'NONE',  ( -20.00000000000001066, -37.00000000000000000, -3.302000000000000046 ) ) ;
#413 = CIRCLE ( 'NONE', #357, 2.749999999999997335 ) ;
#414 = ORIENTED_EDGE ( 'NONE', *, *, #515, .F. ) ;
#415 = AXIS2_PLACEMENT_3D ( 'NONE', #792, #9, #490 ) ;
#416 = CARTESIAN_POINT ( 'NONE',  ( 19.99999999999999289, -37.00000000000000000, 2.697999999999999954 ) ) ;
#417 = CARTESIAN_POINT ( 'NONE',  ( -20.00000000000001066, 0.000000000000000000, -3.302000000000000046 ) ) ;
#418 = EDGE_CURVE ( 'NONE', #387, #525, #831, .T. ) ;
#419 = ORIENTED_EDGE ( 'NONE', *, *, #669, .F. ) ;
#420 = DIRECTION ( 'NONE',  ( 0.000000000000000000, -1.000000000000000000, 0.000000000000000000 ) ) ;
#421 = DIRECTION ( 'NONE',  ( 1.000000000000000000, 0.000000000000000000, 0.000000000000000000 ) ) ;
#422 = ORIENTED_EDGE ( 'NONE', *, *, #418, .T. ) ;
#423 = EDGE_CURVE ( 'NONE', #899, #546, #894, .T. ) ;
#424 = CARTESIAN_POINT ( 'NONE',  ( -16.39999999999999503, 2.000000000000000000, -16.40000000000000213 ) ) ;
#425 = LINE ( 'NONE', #898, #958 ) ;
#426 = ORIENTED_EDGE ( 'NONE', *, *, #734, .F. ) ;
#427 = AXIS2_PLACEMENT_3D ( 'NONE', #737, #271, #48 ) ;
#428 = CIRCLE ( 'NONE', #415, 2.749999999999999112 ) ;
#429 = CARTESIAN_POINT ( 'NONE',  ( 16.39999999999999858, 5.000000000000000000, 16.39999999999999858 ) ) ;
#430 = CARTESIAN_POINT ( 'NONE',  ( 12.74999999999999289, -37.00000000000000000, 20.00000000000000000 ) ) ;
#431 = EDGE_LOOP ( 'NONE', ( #635, #488, #695, #18 ) ) ;
#432 = CARTESIAN_POINT ( 'NONE',  ( -16.39999999999999503, 0.000000000000000000, -16.40000000000000213 ) ) ;
#433 = DIRECTION ( 'NONE',  ( 0.000000000000000000, 0.000000000000000000, 1.000000000000000000 ) ) ;
#434 = CARTESIAN_POINT ( 'NONE',  ( -16.39999999999999858, 0.000000000000000000, 16.39999999999999503 ) ) ;
#435 = CARTESIAN_POINT ( 'NONE',  ( -20.00000000000001066, -37.00000000000000000, -3.302000000000000046 ) ) ;
#436 = EDGE_CURVE ( 'NONE', #874, #27, #281, .T. ) ;
#437 = DIRECTION ( 'NONE',  ( -0.000000000000000000, -1.000000000000000000, -0.000000000000000000 ) ) ;
#438 = CLOSED_SHELL ( 'NONE', ( #117, #83, #68, #638, #133, #7, #57, #142, #779, #902, #128, #747, #865, #105, #609, #717, #968, #586, #913, #336, #624, #325, #361, #204, #1008, #947, #752, #979, #469, #234, #905, #279 ) ) ;
#439 = VECTOR ( 'NONE', #284, 1000.000000000000000 ) ;
#440 = STYLED_ITEM ( 'NONE', ( #119 ), #829 ) ;
#441 = COLOUR_RGB ( '',0.7921568627450980005, 0.8196078431372548767, 0.9333333333333333481 ) ;
#442 = CARTESIAN_POINT ( 'NONE',  ( 12.74999999999999112, -37.00000000000000000, -3.302000000000000046 ) ) ;
#443 = CARTESIAN_POINT ( 'NONE',  ( -16.39999999999999858, 2.000000000000000000, 14.89999999999999325 ) ) ;
#444 = CARTESIAN_POINT ( 'NONE',  ( 16.39999999999999858, 2.000000000000000000, 19.14999999999999858 ) ) ;
#445 = DIRECTION ( 'NONE',  ( 0.000000000000000000, 0.000000000000000000, -1.000000000000000000 ) ) ;
#446 = ORIENTED_EDGE ( 'NONE', *, *, #953, .F. ) ;
#447 = CARTESIAN_POINT ( 'NONE',  ( -16.39999999999999858, 0.000000000000000000, 16.39999999999999503 ) ) ;
#448 = EDGE_CURVE ( 'NONE', #699, #181, #917, .T. ) ;
#449 = LINE ( 'NONE', #527, #2 ) ;
#450 = CARTESIAN_POINT ( 'NONE',  ( 16.40000000000000213, 5.000000000000000000, -16.39999999999999858 ) ) ;
#451 = ORIENTED_EDGE ( 'NONE', *, *, #372, .F. ) ;
#452 = DIRECTION ( 'NONE',  ( -0.000000000000000000, -1.000000000000000000, -0.000000000000000000 ) ) ;
#453 = VERTEX_POINT ( 'NONE', #749 ) ;
#454 = VECTOR ( 'NONE', #759, 1000.000000000000000 ) ;
#455 = EDGE_CURVE ( 'NONE', #86, #546, #120, .T. ) ;
#456 = AXIS2_PLACEMENT_3D ( 'NONE', #766, #600, #916 ) ;
#457 = CIRCLE ( 'NONE', #154, 2.749999999999997335 ) ;
#458 = DIRECTION ( 'NONE',  ( -0.000000000000000000, -1.000000000000000000, -0.000000000000000000 ) ) ;
#459 = CYLINDRICAL_SURFACE ( 'NONE', #473, 1.500000000000001332 ) ;
#460 = ORIENTED_EDGE ( 'NONE', *, *, #553, .F. ) ;
#461 = DIRECTION ( 'NONE',  ( -0.000000000000000000, -1.000000000000000000, -0.000000000000000000 ) ) ;
#462 = ORIENTED_EDGE ( 'NONE', *, *, #175, .T. ) ;
#463 = CARTESIAN_POINT ( 'NONE',  ( 19.99999999999999645, 0.000000000000000000, -20.00000000000000000 ) ) ;
#464 = DIRECTION ( 'NONE',  ( -0.000000000000000000, -1.000000000000000000, -0.000000000000000000 ) ) ;
#465 = EDGE_LOOP ( 'NONE', ( #34, #1017, #352, #16 ) ) ;
#466 = LINE ( 'NONE', #791, #607 ) ;
#467 = CARTESIAN_POINT ( 'NONE',  ( -16.39999999999999503, 5.000000000000000000, -16.40000000000000213 ) ) ;
#468 = DIRECTION ( 'NONE',  ( -0.000000000000000000, -1.000000000000000000, -0.000000000000000000 ) ) ;
#469 = ADVANCED_FACE ( 'NONE', ( #116 ), #984, .F. ) ;
#470 = ORIENTED_EDGE ( 'NONE', *, *, #890, .F. ) ;
#471 = PLANE ( 'NONE',  #744 ) ;
#472 = ORIENTED_EDGE ( 'NONE', *, *, #511, .F. ) ;
#473 = AXIS2_PLACEMENT_3D ( 'NONE', #857, #929, #301 ) ;
#474 = CARTESIAN_POINT ( 'NONE',  ( 19.99999999999999645, 0.000000000000000000, -20.00000000000000000 ) ) ;
#475 = AXIS2_PLACEMENT_3D ( 'NONE', #102, #819, #877 ) ;
#476 =( GEOMETRIC_REPRESENTATION_CONTEXT ( 3 ) GLOBAL_UNCERTAINTY_ASSIGNED_CONTEXT ( ( #580 ) ) GLOBAL_UNIT_ASSIGNED_CONTEXT ( ( #824, #129, #115 ) ) REPRESENTATION_CONTEXT ( 'NONE', 'WORKASPACE' ) );
#477 = DIRECTION ( 'NONE',  ( 0.000000000000000000, 0.000000000000000000, -1.000000000000000000 ) ) ;
#478 = VECTOR ( 'NONE', #951, 1000.000000000000000 ) ;
#479 = EDGE_CURVE ( 'NONE', #670, #453, #860, .T. ) ;
#480 = ORIENTED_EDGE ( 'NONE', *, *, #423, .T. ) ;
#481 = DIRECTION ( 'NONE',  ( -8.673617379884035472E-17, -0.000000000000000000, -1.000000000000000000 ) ) ;
#482 = DIRECTION ( 'NONE',  ( 1.000000000000000000, 0.000000000000000000, 0.000000000000000000 ) ) ;
#483 = ORIENTED_EDGE ( 'NONE', *, *, #220, .T. ) ;
#484 =( NAMED_UNIT ( * ) SI_UNIT ( $, .STERADIAN. ) SOLID_ANGLE_UNIT ( ) );
#485 = EDGE_CURVE ( 'NONE', #590, #675, #496, .T. ) ;
#486 = DIRECTION ( 'NONE',  ( 0.000000000000000000, 0.000000000000000000, -1.000000000000000000 ) ) ;
#487 = CARTESIAN_POINT ( 'NONE',  ( 16.39999999999999858, 2.000000000000000000, 17.89999999999999858 ) ) ;
#488 = ORIENTED_EDGE ( 'NONE', *, *, #479, .F. ) ;
#489 = EDGE_CURVE ( 'NONE', #983, #683, #594, .T. ) ;
#490 = DIRECTION ( 'NONE',  ( 0.000000000000000000, 0.000000000000000000, -1.000000000000000000 ) ) ;
#491 = DIRECTION ( 'NONE',  ( -0.000000000000000000, -1.000000000000000000, -0.000000000000000000 ) ) ;
#492 = AXIS2_PLACEMENT_3D ( 'NONE', #909, #209, #575 ) ;
#493 = VERTEX_POINT ( 'NONE', #55 ) ;
#494 = AXIS2_PLACEMENT_3D ( 'NONE', #219, #286, #1001 ) ;
#495 = CARTESIAN_POINT ( 'NONE',  ( -20.00000000000000000, 0.000000000000000000, 20.00000000000000000 ) ) ;
#496 = LINE ( 'NONE', #509, #439 ) ;
#497 = ORIENTED_EDGE ( 'NONE', *, *, #379, .F. ) ;
#498 = SURFACE_STYLE_USAGE ( .BOTH. , #196 ) ;
#499 = CARTESIAN_POINT ( 'NONE',  ( -20.00000000000000355, 0.000000000000000000, -20.00000000000000000 ) ) ;
#500 = CARTESIAN_POINT ( 'NONE',  ( -16.39999999999999503, 2.000000000000000000, -16.40000000000000213 ) ) ;
#501 = EDGE_CURVE ( 'NONE', #27, #167, #822, .T. ) ;
#502 = ORIENTED_EDGE ( 'NONE', *, *, #684, .F. ) ;
#503 = UNCERTAINTY_MEASURE_WITH_UNIT (LENGTH_MEASURE( 1.000000000000000082E-05 ), #109, 'distance_accuracy_value', 'NONE');
#504 = DIRECTION ( 'NONE',  ( 0.000000000000000000, -0.000000000000000000, 1.000000000000000000 ) ) ;
#505 = VECTOR ( 'NONE', #601, 1000.000000000000000 ) ;
#506 = LINE ( 'NONE', #127, #505 ) ;
#507 = VECTOR ( 'NONE', #235, 1000.000000000000000 ) ;
#508 = CIRCLE ( 'NONE', #520, 2.749999999999997335 ) ;
#509 = CARTESIAN_POINT ( 'NONE',  ( 16.40000000000000213, 5.000000000000000000, -17.89999999999999858 ) ) ;
#510 = CYLINDRICAL_SURFACE ( 'NONE', #356, 1.500000000000001332 ) ;
#511 = EDGE_CURVE ( 'NONE', #317, #625, #160, .T. ) ;
#512 = DIRECTION ( 'NONE',  ( -0.000000000000000000, -1.000000000000000000, -0.000000000000000000 ) ) ;
#513 = EDGE_LOOP ( 'NONE', ( #337, #571, #157, #623 ) ) ;
#514 = ORIENTED_EDGE ( 'NONE', *, *, #841, .T. ) ;
#515 = EDGE_CURVE ( 'NONE', #118, #113, #449, .T. ) ;
#516 = APPLICATION_CONTEXT ( 'automotive_design' ) ;
#517 = CARTESIAN_POINT ( 'NONE',  ( 20.00000000000000000, -37.00000000000000000, -3.302000000000000046 ) ) ;
#518 = FACE_OUTER_BOUND ( 'NONE', #931, .T. ) ;
#519 = CIRCLE ( 'NONE', #475, 1.500000000000001332 ) ;
#520 = AXIS2_PLACEMENT_3D ( 'NONE', #964, #320, #410 ) ;
#521 = AXIS2_PLACEMENT_3D ( 'NONE', #641, #420, #35 ) ;
#522 = DIRECTION ( 'NONE',  ( 0.000000000000000000, -0.000000000000000000, -1.000000000000000000 ) ) ;
#523 = CARTESIAN_POINT ( 'NONE',  ( 16.39999999999999858, 2.000000000000000000, 16.39999999999999858 ) ) ;
#524 = EDGE_CURVE ( 'NONE', #670, #169, #378, .T. ) ;
#525 = VERTEX_POINT ( 'NONE', #463 ) ;
#526 = CARTESIAN_POINT ( 'NONE',  ( 16.40000000000000213, 2.000000000000000000, -16.39999999999999858 ) ) ;
#527 = CARTESIAN_POINT ( 'NONE',  ( 20.00000000000000000, 4.599999999999999645, 20.00000000000000000 ) ) ;
#528 = DIRECTION ( 'NONE',  ( 0.000000000000000000, 0.000000000000000000, -1.000000000000000000 ) ) ;
#529 = VERTEX_POINT ( 'NONE', #442 ) ;
#530 = CARTESIAN_POINT ( 'NONE',  ( -16.39999999999999503, 2.000000000000000000, -16.40000000000000213 ) ) ;
#531 = DIRECTION ( 'NONE',  ( 0.000000000000000000, -1.000000000000000000, 0.000000000000000000 ) ) ;
#532 = FACE_OUTER_BOUND ( 'NONE', #135, .T. ) ;
#533 = ORIENTED_EDGE ( 'NONE', *, *, #309, .T. ) ;
#534 = CARTESIAN_POINT ( 'NONE',  ( -16.39999999999999503, 2.000000000000000000, -17.90000000000000213 ) ) ;
#535 = EDGE_LOOP ( 'NONE', ( #550, #390 ) ) ;
#536 = ORIENTED_EDGE ( 'NONE', *, *, #39, .F. ) ;
#537 = AXIS2_PLACEMENT_3D ( 'NONE', #725, #634, #482 ) ;
#538 = MECHANICAL_DESIGN_GEOMETRIC_PRESENTATION_REPRESENTATION (  '', ( #440 ), #476 ) ;
#539 = CARTESIAN_POINT ( 'NONE',  ( 16.40000000000000213, 0.000000000000000000, -16.39999999999999858 ) ) ;
#540 = DIRECTION ( 'NONE',  ( 0.000000000000000000, 0.000000000000000000, -1.000000000000000000 ) ) ;
#541 = EDGE_LOOP ( 'NONE', ( #287, #955 ) ) ;
#542 = CYLINDRICAL_SURFACE ( 'NONE', #845, 2.749999999999999112 ) ;
#543 = ORIENTED_EDGE ( 'NONE', *, *, #568, .T. ) ;
#544 = EDGE_CURVE ( 'NONE', #797, #260, #413, .T. ) ;
#545 = PLANE ( 'NONE',  #644 ) ;
#546 = VERTEX_POINT ( 'NONE', #374 ) ;
#547 = FACE_OUTER_BOUND ( 'NONE', #879, .T. ) ;
#548 = ORIENTED_EDGE ( 'NONE', *, *, #225, .T. ) ;
#549 = DIRECTION ( 'NONE',  ( 0.000000000000000000, 0.000000000000000000, -1.000000000000000000 ) ) ;
#550 = ORIENTED_EDGE ( 'NONE', *, *, #448, .T. ) ;
#551 = ORIENTED_EDGE ( 'NONE', *, *, #20, .T. ) ;
#552 = CARTESIAN_POINT ( 'NONE',  ( 16.40000000000000213, 2.000000000000000000, -16.39999999999999858 ) ) ;
#553 = EDGE_CURVE ( 'NONE', #231, #185, #786, .T. ) ;
#554 = CARTESIAN_POINT ( 'NONE',  ( 16.40000000000000213, 2.000000000000000000, -13.64999999999999858 ) ) ;
#555 = ORIENTED_EDGE ( 'NONE', *, *, #770, .F. ) ;
#556 = VERTEX_POINT ( 'NONE', #680 ) ;
#557 = CIRCLE ( 'NONE', #151, 1.500000000000001332 ) ;
#558 = DIRECTION ( 'NONE',  ( 1.000000000000000000, 0.000000000000000000, -0.000000000000000000 ) ) ;
#559 = AXIS2_PLACEMENT_3D ( 'NONE', #172, #892, #561 ) ;
#560 = CIRCLE ( 'NONE', #358, 1.500000000000001332 ) ;
#561 = DIRECTION ( 'NONE',  ( 0.000000000000000000, 0.000000000000000000, -1.000000000000000000 ) ) ;
#562 = EDGE_CURVE ( 'NONE', #260, #797, #643, .T. ) ;
#563 = VERTEX_POINT ( 'NONE', #923 ) ;
#564 = LINE ( 'NONE', #400, #959 ) ;
#565 = FACE_OUTER_BOUND ( 'NONE', #944, .T. ) ;
#566 = ORIENTED_EDGE ( 'NONE', *, *, #485, .T. ) ;
#567 = SURFACE_STYLE_FILL_AREA ( #572 ) ;
#568 = EDGE_CURVE ( 'NONE', #971, #620, #206, .T. ) ;
#569 = FACE_OUTER_BOUND ( 'NONE', #885, .T. ) ;
#570 = CYLINDRICAL_SURFACE ( 'NONE', #760, 2.749999999999997335 ) ;
#571 = ORIENTED_EDGE ( 'NONE', *, *, #878, .F. ) ;
#572 = FILL_AREA_STYLE ('',( #662 ) ) ;
#573 = DIRECTION ( 'NONE',  ( 0.000000000000000000, -0.000000000000000000, -1.000000000000000000 ) ) ;
#574 = VECTOR ( 'NONE', #835, 1000.000000000000000 ) ;
#575 = DIRECTION ( 'NONE',  ( 0.000000000000000000, 0.000000000000000000, -1.000000000000000000 ) ) ;
#576 = AXIS2_PLACEMENT_3D ( 'NONE', #432, #736, #197 ) ;
#577 = VERTEX_POINT ( 'NONE', #517 ) ;
#578 = AXIS2_PLACEMENT_3D ( 'NONE', #612, #622, #377 ) ;
#579 = DIRECTION ( 'NONE',  ( -0.000000000000000000, -0.000000000000000000, -1.000000000000000000 ) ) ;
#580 = UNCERTAINTY_MEASURE_WITH_UNIT (LENGTH_MEASURE( 1.000000000000000082E-05 ), #824, 'distance_accuracy_value', 'NONE');
#581 = EDGE_CURVE ( 'NONE', #87, #231, #678, .T. ) ;
#582 = DIRECTION ( 'NONE',  ( 0.000000000000000000, 1.000000000000000000, 0.000000000000000000 ) ) ;
#583 = EDGE_LOOP ( 'NONE', ( #360, #49 ) ) ;
#584 = CARTESIAN_POINT ( 'NONE',  ( -12.75000000000000533, -37.00000000000000000, 2.697999999999999066 ) ) ;
#585 = FACE_BOUND ( 'NONE', #535, .T. ) ;
#586 = ADVANCED_FACE ( 'NONE', ( #1013 ), #75, .F. ) ;
#587 = DIRECTION ( 'NONE',  ( 0.000000000000000000, 0.000000000000000000, -1.000000000000000000 ) ) ;
#588 = LINE ( 'NONE', #277, #710 ) ;
#589 = DIRECTION ( 'NONE',  ( 1.000000000000000000, 0.000000000000000000, 0.000000000000000000 ) ) ;
#590 = VERTEX_POINT ( 'NONE', #696 ) ;
#591 = AXIS2_PLACEMENT_3D ( 'NONE', #652, #354, #659 ) ;
#592 = EDGE_CURVE ( 'NONE', #983, #590, #897, .T. ) ;
#593 = AXIS2_PLACEMENT_3D ( 'NONE', #145, #597, #608 ) ;
#594 = LINE ( 'NONE', #212, #830 ) ;
#595 = ORIENTED_EDGE ( 'NONE', *, *, #52, .T. ) ;
#596 = EDGE_CURVE ( 'NONE', #546, #899, #92, .T. ) ;
#597 = DIRECTION ( 'NONE',  ( -1.000000000000000000, 0.000000000000000000, 8.673617379884035472E-17 ) ) ;
#598 = DIRECTION ( 'NONE',  ( -0.000000000000000000, -1.000000000000000000, -0.000000000000000000 ) ) ;
#599 = EDGE_CURVE ( 'NONE', #260, #702, #846, .T. ) ;
#600 = DIRECTION ( 'NONE',  ( 0.000000000000000000, 0.000000000000000000, -1.000000000000000000 ) ) ;
#601 = DIRECTION ( 'NONE',  ( -8.673617379884035472E-17, -0.000000000000000000, -1.000000000000000000 ) ) ;
#602 = ORIENTED_EDGE ( 'NONE', *, *, #925, .F. ) ;
#603 = CIRCLE ( 'NONE', #988, 12.75000000000000000 ) ;
#604 = SURFACE_STYLE_USAGE ( .BOTH. , #207 ) ;
#605 = AXIS2_PLACEMENT_3D ( 'NONE', #429, #667, #50 ) ;
#606 = ORIENTED_EDGE ( 'NONE', *, *, #698, .F. ) ;
#607 = VECTOR ( 'NONE', #85, 1000.000000000000000 ) ;
#608 = DIRECTION ( 'NONE',  ( 8.673617379884035472E-17, 0.000000000000000000, 1.000000000000000000 ) ) ;
#609 = ADVANCED_FACE ( 'NONE', ( #851 ), #618, .F. ) ;
#610 = CARTESIAN_POINT ( 'NONE',  ( 16.39999999999999858, 0.000000000000000000, 16.39999999999999858 ) ) ;
#611 = ORIENTED_EDGE ( 'NONE', *, *, #855, .F. ) ;
#612 = CARTESIAN_POINT ( 'NONE',  ( -6.938893903907228378E-15, -37.00000000000000000, 2.697999999999999066 ) ) ;
#613 = ORIENTED_EDGE ( 'NONE', *, *, #847, .T. ) ;
#614 = CYLINDRICAL_SURFACE ( 'NONE', #191, 2.749999999999997335 ) ;
#615 = CYLINDRICAL_SURFACE ( 'NONE', #673, 1.500000000000001332 ) ;
#616 = EDGE_LOOP ( 'NONE', ( #726, #497, #350, #543 ) ) ;
#617 = DIRECTION ( 'NONE',  ( -0.000000000000000000, -1.000000000000000000, -0.000000000000000000 ) ) ;
#618 = PLANE ( 'NONE',  #593 ) ;
#619 = CARTESIAN_POINT ( 'NONE',  ( -16.39999999999999503, 4.599999999999999645, -14.90000000000000036 ) ) ;
#620 = VERTEX_POINT ( 'NONE', #771 ) ;
#621 = ORIENTED_EDGE ( 'NONE', *, *, #953, .T. ) ;
#622 = DIRECTION ( 'NONE',  ( -0.000000000000000000, 0.000000000000000000, 1.000000000000000000 ) ) ;
#623 = ORIENTED_EDGE ( 'NONE', *, *, #399, .T. ) ;
#624 = ADVANCED_FACE ( 'NONE', ( #866, #138 ), #934, .T. ) ;
#625 = VERTEX_POINT ( 'NONE', #69 ) ;
#626 = VECTOR ( 'NONE', #579, 1000.000000000000000 ) ;
#627 = LINE ( 'NONE', #648, #818 ) ;
#628 = DIRECTION ( 'NONE',  ( -0.000000000000000000, -1.000000000000000000, -0.000000000000000000 ) ) ;
#629 = ORIENTED_EDGE ( 'NONE', *, *, #63, .T. ) ;
#630 = APPLICATION_CONTEXT ( 'automotive_design' ) ;
#631 = CARTESIAN_POINT ( 'NONE',  ( 0.000000000000000000, -37.00000000000000000, 0.000000000000000000 ) ) ;
#632 = EDGE_LOOP ( 'NONE', ( #706, #778 ) ) ;
#633 = CARTESIAN_POINT ( 'NONE',  ( -20.00000000000000000, 0.000000000000000000, 20.00000000000000000 ) ) ;
#634 = DIRECTION ( 'NONE',  ( -0.000000000000000000, 0.000000000000000000, 1.000000000000000000 ) ) ;
#635 = ORIENTED_EDGE ( 'NONE', *, *, #930, .F. ) ;
#636 = CARTESIAN_POINT ( 'NONE',  ( -20.00000000000000355, -37.00000000000000000, 2.697999999999999954 ) ) ;
#637 = LINE ( 'NONE', #474, #881 ) ;
#638 = ADVANCED_FACE ( 'NONE', ( #691 ), #614, .F. ) ;
#639 = DIRECTION ( 'NONE',  ( -0.000000000000000000, -0.000000000000000000, -1.000000000000000000 ) ) ;
#640 = ORIENTED_EDGE ( 'NONE', *, *, #249, .T. ) ;
#641 = CARTESIAN_POINT ( 'NONE',  ( -16.39999999999999503, 2.000000000000000000, -16.40000000000000213 ) ) ;
#642 = LINE ( 'NONE', #334, #677 ) ;
#643 = CIRCLE ( 'NONE', #136, 2.749999999999997335 ) ;
#644 = AXIS2_PLACEMENT_3D ( 'NONE', #870, #164, #573 ) ;
#645 = LINE ( 'NONE', #259, #314 ) ;
#646 = EDGE_CURVE ( 'NONE', #291, #699, #19, .T. ) ;
#647 = ORIENTED_EDGE ( 'NONE', *, *, #479, .T. ) ;
#648 = CARTESIAN_POINT ( 'NONE',  ( -16.39999999999999503, 5.000000000000000000, -17.90000000000000213 ) ) ;
#649 = CARTESIAN_POINT ( 'NONE',  ( -20.00000000000000355, 4.599999999999999645, -20.00000000000000000 ) ) ;
#650 = ORIENTED_EDGE ( 'NONE', *, *, #341, .T. ) ;
#651 = DIRECTION ( 'NONE',  ( -0.000000000000000000, 1.000000000000000000, -0.000000000000000000 ) ) ;
#652 = CARTESIAN_POINT ( 'NONE',  ( 16.39999999999999858, 2.000000000000000000, 16.39999999999999858 ) ) ;
#653 = ORIENTED_EDGE ( 'NONE', *, *, #655, .T. ) ;
#654 = FACE_BOUND ( 'NONE', #682, .T. ) ;
#655 = EDGE_CURVE ( 'NONE', #529, #577, #876, .T. ) ;
#656 = DIRECTION ( 'NONE',  ( 0.000000000000000000, 0.000000000000000000, -1.000000000000000000 ) ) ;
#657 = AXIS2_PLACEMENT_3D ( 'NONE', #290, #308, #296 ) ;
#658 = AXIS2_PLACEMENT_3D ( 'NONE', #244, #730, #21 ) ;
#659 = DIRECTION ( 'NONE',  ( 0.000000000000000000, -0.000000000000000000, -1.000000000000000000 ) ) ;
#660 = AXIS2_PLACEMENT_3D ( 'NONE', #467, #803, #486 ) ;
#661 = EDGE_LOOP ( 'NONE', ( #460, #915, #502, #419 ) ) ;
#662 = FILL_AREA_STYLE_COLOUR ( '', #441 ) ;
#663 = EDGE_CURVE ( 'NONE', #797, #783, #642, .T. ) ;
#664 = FACE_OUTER_BOUND ( 'NONE', #718, .T. ) ;
#665 = DIRECTION ( 'NONE',  ( 0.000000000000000000, 1.000000000000000000, 0.000000000000000000 ) ) ;
#666 = DIRECTION ( 'NONE',  ( 0.000000000000000000, 1.000000000000000000, 0.000000000000000000 ) ) ;
#667 = DIRECTION ( 'NONE',  ( -0.000000000000000000, -1.000000000000000000, -0.000000000000000000 ) ) ;
#668 = DIRECTION ( 'NONE',  ( -0.000000000000000000, -1.000000000000000000, -0.000000000000000000 ) ) ;
#669 = EDGE_CURVE ( 'NONE', #185, #525, #243, .T. ) ;
#670 = VERTEX_POINT ( 'NONE', #96 ) ;
#671 = CARTESIAN_POINT ( 'NONE',  ( 16.39999999999999858, 0.000000000000000000, 13.65000000000000036 ) ) ;
#672 = DIRECTION ( 'NONE',  ( 0.000000000000000000, 1.000000000000000000, 0.000000000000000000 ) ) ;
#673 = AXIS2_PLACEMENT_3D ( 'NONE', #215, #464, #153 ) ;
#674 = EDGE_CURVE ( 'NONE', #113, #872, #637, .T. ) ;
#675 = VERTEX_POINT ( 'NONE', #711 ) ;
#676 = CIRCLE ( 'NONE', #90, 2.749999999999999112 ) ;
#677 = VECTOR ( 'NONE', #329, 1000.000000000000000 ) ;
#678 = LINE ( 'NONE', #685, #331 ) ;
#679 = ORIENTED_EDGE ( 'NONE', *, *, #175, .F. ) ;
#680 = CARTESIAN_POINT ( 'NONE',  ( -16.39999999999999503, 2.000000000000000000, -13.65000000000000213 ) ) ;
#681 = CARTESIAN_POINT ( 'NONE',  ( -20.00000000000000355, 0.000000000000000000, 2.697999999999999954 ) ) ;
#682 = EDGE_LOOP ( 'NONE', ( #480, #11 ) ) ;
#683 = VERTEX_POINT ( 'NONE', #891 ) ;
#684 = EDGE_CURVE ( 'NONE', #525, #87, #564, .T. ) ;
#685 = CARTESIAN_POINT ( 'NONE',  ( -20.00000000000000355, 0.000000000000000000, -20.00000000000000000 ) ) ;
#686 = CARTESIAN_POINT ( 'NONE',  ( 16.39999999999999858, 4.599999999999999645, 16.39999999999999858 ) ) ;
#687 = ORIENTED_EDGE ( 'NONE', *, *, #411, .T. ) ;
#688 = VECTOR ( 'NONE', #15, 1000.000000000000000 ) ;
#689 = CARTESIAN_POINT ( 'NONE',  ( -16.39999999999999858, 2.000000000000000000, 19.14999999999999503 ) ) ;
#690 = VECTOR ( 'NONE', #452, 1000.000000000000000 ) ;
#691 = FACE_OUTER_BOUND ( 'NONE', #465, .T. ) ;
#692 = DIRECTION ( 'NONE',  ( -0.000000000000000000, -1.000000000000000000, -0.000000000000000000 ) ) ;
#693 = EDGE_LOOP ( 'NONE', ( #551, #66, #368, #280 ) ) ;
#694 = DIRECTION ( 'NONE',  ( 1.000000000000000000, 0.000000000000000000, -8.673617379884035472E-17 ) ) ;
#695 = ORIENTED_EDGE ( 'NONE', *, *, #524, .T. ) ;
#696 = CARTESIAN_POINT ( 'NONE',  ( 16.40000000000000213, 4.599999999999999645, -17.89999999999999858 ) ) ;
#697 = FACE_OUTER_BOUND ( 'NONE', #1010, .T. ) ;
#698 = EDGE_CURVE ( 'NONE', #991, #800, #428, .T. ) ;
#699 = VERTEX_POINT ( 'NONE', #719 ) ;
#700 = FACE_OUTER_BOUND ( 'NONE', #661, .T. ) ;
#701 = ORIENTED_EDGE ( 'NONE', *, *, #794, .F. ) ;
#702 = VERTEX_POINT ( 'NONE', #258 ) ;
#703 = DIRECTION ( 'NONE',  ( 0.000000000000000000, -1.000000000000000000, 0.000000000000000000 ) ) ;
#704 = LINE ( 'NONE', #1, #370 ) ;
#705 = EDGE_CURVE ( 'NONE', #453, #670, #508, .T. ) ;
#706 = ORIENTED_EDGE ( 'NONE', *, *, #99, .F. ) ;
#707 = CARTESIAN_POINT ( 'NONE',  ( 0.000000000000000000, 0.000000000000000000, 0.000000000000000000 ) ) ;
#708 = VECTOR ( 'NONE', #598, 1000.000000000000000 ) ;
#709 = AXIS2_PLACEMENT_3D ( 'NONE', #961, #111, #33 ) ;
#710 = VECTOR ( 'NONE', #273, 1000.000000000000000 ) ;
#711 = CARTESIAN_POINT ( 'NONE',  ( 16.40000000000000213, 2.000000000000000000, -17.89999999999999858 ) ) ;
#712 = DIRECTION ( 'NONE',  ( 1.000000000000000000, 0.000000000000000000, 0.000000000000000000 ) ) ;
#713 = ORIENTED_EDGE ( 'NONE', *, *, #581, .T. ) ;
#714 = DIRECTION ( 'NONE',  ( -8.673617379884035472E-17, 0.000000000000000000, -1.000000000000000000 ) ) ;
#715 = ORIENTED_EDGE ( 'NONE', *, *, #646, .T. ) ;
#716 = ORIENTED_EDGE ( 'NONE', *, *, #787, .T. ) ;
#717 = ADVANCED_FACE ( 'NONE', ( #569 ), #88, .F. ) ;
#718 = EDGE_LOOP ( 'NONE', ( #864, #613, #715, #222 ) ) ;
#719 = CARTESIAN_POINT ( 'NONE',  ( 16.39999999999999858, 2.000000000000000000, 14.89999999999999680 ) ) ;
#720 = LINE ( 'NONE', #871, #688 ) ;
#721 = VERTEX_POINT ( 'NONE', #633 ) ;
#722 = ORIENTED_EDGE ( 'NONE', *, *, #770, .T. ) ;
#723 = PRODUCT ( 'Part24-deformable mirror conjugation tool', 'Part24-deformable mirror conjugation tool', '', ( #889 ) ) ;
#724 = DIRECTION ( 'NONE',  ( -0.000000000000000000, -1.000000000000000000, -0.000000000000000000 ) ) ;
#725 = CARTESIAN_POINT ( 'NONE',  ( -20.00000000000000355, -37.00000000000000000, 2.697999999999999954 ) ) ;
#726 = ORIENTED_EDGE ( 'NONE', *, *, #225, .F. ) ;
#727 = DIRECTION ( 'NONE',  ( -0.000000000000000000, 1.000000000000000000, -0.000000000000000000 ) ) ;
#728 = CIRCLE ( 'NONE', #292, 2.749999999999999112 ) ;
#729 = CIRCLE ( 'NONE', #974, 1.500000000000001332 ) ;
#730 = DIRECTION ( 'NONE',  ( -0.000000000000000000, 1.000000000000000000, -0.000000000000000000 ) ) ;
#731 = ORIENTED_EDGE ( 'NONE', *, *, #1000, .F. ) ;
#732 = DIRECTION ( 'NONE',  ( -0.000000000000000000, 1.000000000000000000, -0.000000000000000000 ) ) ;
#733 = DIRECTION ( 'NONE',  ( 0.000000000000000000, 0.000000000000000000, -1.000000000000000000 ) ) ;
#734 = EDGE_CURVE ( 'NONE', #556, #814, #886, .T. ) ;
#735 = EDGE_LOOP ( 'NONE', ( #376, #966 ) ) ;
#736 = DIRECTION ( 'NONE',  ( 0.000000000000000000, -1.000000000000000000, 0.000000000000000000 ) ) ;
#737 = CARTESIAN_POINT ( 'NONE',  ( 16.40000000000000213, 2.000000000000000000, -16.39999999999999858 ) ) ;
#738 = LINE ( 'NONE', #58, #708 ) ;
#739 = EDGE_CURVE ( 'NONE', #1005, #181, #313, .T. ) ;
#740 = CARTESIAN_POINT ( 'NONE',  ( 16.40000000000000213, 2.000000000000000000, -19.14999999999999858 ) ) ;
#741 = AXIS2_PLACEMENT_3D ( 'NONE', #76, #363, #789 ) ;
#742 = VECTOR ( 'NONE', #458, 1000.000000000000000 ) ;
#743 = DIRECTION ( 'NONE',  ( -0.000000000000000000, 1.000000000000000000, -0.000000000000000000 ) ) ;
#744 = AXIS2_PLACEMENT_3D ( 'NONE', #156, #246, #93 ) ;
#745 = ORIENTED_EDGE ( 'NONE', *, *, #211, .F. ) ;
#746 = PRESENTATION_LAYER_ASSIGNMENT (  '', '', ( #95 ) ) ;
#747 = ADVANCED_FACE ( 'NONE', ( #186 ), #14, .F. ) ;
#748 = CARTESIAN_POINT ( 'NONE',  ( 16.39999999999999858, 4.599999999999999645, 16.39999999999999858 ) ) ;
#749 = CARTESIAN_POINT ( 'NONE',  ( -16.39999999999999858, 2.000000000000000000, 19.14999999999999503 ) ) ;
#750 = ORIENTED_EDGE ( 'NONE', *, *, #423, .F. ) ;
#751 = DIRECTION ( 'NONE',  ( 0.000000000000000000, 0.000000000000000000, 1.000000000000000000 ) ) ;
#752 = ADVANCED_FACE ( 'NONE', ( #385, #812 ), #948, .T. ) ;
#753 = DIRECTION ( 'NONE',  ( -0.000000000000000000, -1.000000000000000000, -0.000000000000000000 ) ) ;
#754 = LINE ( 'NONE', #203, #454 ) ;
#755 = ORIENTED_EDGE ( 'NONE', *, *, #275, .T. ) ;
#756 = ORIENTED_EDGE ( 'NONE', *, *, #794, .T. ) ;
#757 = CARTESIAN_POINT ( 'NONE',  ( -16.39999999999999503, 5.000000000000000000, -14.90000000000000036 ) ) ;
#758 = VECTOR ( 'NONE', #804, 1000.000000000000000 ) ;
#759 = DIRECTION ( 'NONE',  ( -0.000000000000000000, -1.000000000000000000, -0.000000000000000000 ) ) ;
#760 = AXIS2_PLACEMENT_3D ( 'NONE', #187, #491, #733 ) ;
#761 = VECTOR ( 'NONE', #192, 1000.000000000000000 ) ;
#762 = EDGE_LOOP ( 'NONE', ( #3, #414, #332, #328 ) ) ;
#763 = CARTESIAN_POINT ( 'NONE',  ( 16.39999999999999858, 2.000000000000000000, 16.39999999999999858 ) ) ;
#764 = CARTESIAN_POINT ( 'NONE',  ( -16.39999999999999858, 0.000000000000000000, 13.64999999999999680 ) ) ;
#765 = EDGE_CURVE ( 'NONE', #91, #899, #627, .T. ) ;
#766 = CARTESIAN_POINT ( 'NONE',  ( -20.00000000000000000, 4.599999999999999645, 20.00000000000000000 ) ) ;
#767 = DIRECTION ( 'NONE',  ( -0.000000000000000000, -1.000000000000000000, -0.000000000000000000 ) ) ;
#768 = VERTEX_POINT ( 'NONE', #407 ) ;
#769 = DIRECTION ( 'NONE',  ( 0.000000000000000000, -1.000000000000000000, 0.000000000000000000 ) ) ;
#770 = EDGE_CURVE ( 'NONE', #167, #143, #560, .T. ) ;
#771 = CARTESIAN_POINT ( 'NONE',  ( 16.40000000000000213, 0.000000000000000000, -13.64999999999999858 ) ) ;
#772 = FACE_OUTER_BOUND ( 'NONE', #693, .T. ) ;
#773 = ORIENTED_EDGE ( 'NONE', *, *, #655, .F. ) ;
#774 = AXIS2_PLACEMENT_3D ( 'NONE', #539, #531, #289 ) ;
#775 = CARTESIAN_POINT ( 'NONE',  ( -16.39999999999999503, 0.000000000000000000, -19.14999999999999858 ) ) ;
#776 = ORIENTED_EDGE ( 'NONE', *, *, #669, .T. ) ;
#777 = CIRCLE ( 'NONE', #393, 2.749999999999999112 ) ;
#778 = ORIENTED_EDGE ( 'NONE', *, *, #847, .F. ) ;
#779 = ADVANCED_FACE ( 'NONE', ( #179 ), #545, .T. ) ;
#780 = DIRECTION ( 'NONE',  ( 0.000000000000000000, -1.000000000000000000, 0.000000000000000000 ) ) ;
#781 = DIRECTION ( 'NONE',  ( -0.000000000000000000, -1.000000000000000000, -0.000000000000000000 ) ) ;
#782 = ORIENTED_EDGE ( 'NONE', *, *, #489, .F. ) ;
#783 = VERTEX_POINT ( 'NONE', #671 ) ;
#784 = DIRECTION ( 'NONE',  ( 0.000000000000000000, -1.000000000000000000, 0.000000000000000000 ) ) ;
#785 = ORIENTED_EDGE ( 'NONE', *, *, #199, .T. ) ;
#786 = LINE ( 'NONE', #359, #70 ) ;
#787 = EDGE_CURVE ( 'NONE', #795, #493, #973, .T. ) ;
#788 = ADVANCED_BREP_SHAPE_REPRESENTATION ( 'Part24-deformable mirror conjugation tool', ( #829, #346 ), #882 ) ;
#789 = DIRECTION ( 'NONE',  ( 0.000000000000000000, 0.000000000000000000, -1.000000000000000000 ) ) ;
#790 = ORIENTED_EDGE ( 'NONE', *, *, #992, .T. ) ;
#791 = CARTESIAN_POINT ( 'NONE',  ( -20.00000000000000355, 4.599999999999999645, -20.00000000000000000 ) ) ;
#792 = CARTESIAN_POINT ( 'NONE',  ( 16.40000000000000213, 2.000000000000000000, -16.39999999999999858 ) ) ;
#793 = CARTESIAN_POINT ( 'NONE',  ( 0.000000000000000000, 0.000000000000000000, 0.000000000000000000 ) ) ;
#794 = EDGE_CURVE ( 'NONE', #103, #1012, #588, .T. ) ;
#795 = VERTEX_POINT ( 'NONE', #584 ) ;
#796 = DIRECTION ( 'NONE',  ( 0.000000000000000000, 0.000000000000000000, -1.000000000000000000 ) ) ;
#797 = VERTEX_POINT ( 'NONE', #36 ) ;
#798 = AXIS2_PLACEMENT_3D ( 'NONE', #610, #997, #1014 ) ;
#799 = CIRCLE ( 'NONE', #658, 1.500000000000001332 ) ;
#800 = VERTEX_POINT ( 'NONE', #740 ) ;
#801 = COLOUR_RGB ( '',0.7921568627450980005, 0.8196078431372548767, 0.9333333333333333481 ) ;
#802 =( GEOMETRIC_REPRESENTATION_CONTEXT ( 3 ) GLOBAL_UNCERTAINTY_ASSIGNED_CONTEXT ( ( #503 ) ) GLOBAL_UNIT_ASSIGNED_CONTEXT ( ( #109, #182, #484 ) ) REPRESENTATION_CONTEXT ( 'NONE', 'WORKASPACE' ) );
#803 = DIRECTION ( 'NONE',  ( -0.000000000000000000, -1.000000000000000000, -0.000000000000000000 ) ) ;
#804 = DIRECTION ( 'NONE',  ( -0.000000000000000000, 1.000000000000000000, -0.000000000000000000 ) ) ;
#805 = ORIENTED_EDGE ( 'NONE', *, *, #448, .F. ) ;
#806 =( NAMED_UNIT ( * ) SI_UNIT ( $, .STERADIAN. ) SOLID_ANGLE_UNIT ( ) );
#807 = ORIENTED_EDGE ( 'NONE', *, *, #501, .F. ) ;
#808 = PRODUCT_RELATED_PRODUCT_CATEGORY ( 'part', '', ( #723 ) ) ;
#809 = CARTESIAN_POINT ( 'NONE',  ( 16.39999999999999858, 5.000000000000000000, 17.89999999999999858 ) ) ;
#810 = LINE ( 'NONE', #554, #371 ) ;
#811 = ORIENTED_EDGE ( 'NONE', *, *, #99, .T. ) ;
#812 = FACE_BOUND ( 'NONE', #906, .T. ) ;
#813 = CARTESIAN_POINT ( 'NONE',  ( -20.00000000000000000, 4.599999999999999645, 20.00000000000000000 ) ) ;
#814 = VERTEX_POINT ( 'NONE', #896 ) ;
#815 = LINE ( 'NONE', #416, #990 ) ;
#816 = VECTOR ( 'NONE', #753, 1000.000000000000000 ) ;
#817 = EDGE_CURVE ( 'NONE', #874, #143, #201, .T. ) ;
#818 = VECTOR ( 'NONE', #724, 1000.000000000000000 ) ;
#819 = DIRECTION ( 'NONE',  ( -0.000000000000000000, 1.000000000000000000, -0.000000000000000000 ) ) ;
#820 = ORIENTED_EDGE ( 'NONE', *, *, #765, .T. ) ;
#821 = FILL_AREA_STYLE ('',( #907 ) ) ;
#822 = LINE ( 'NONE', #993, #742 ) ;
#823 = ORIENTED_EDGE ( 'NONE', *, *, #890, .T. ) ;
#824 =( LENGTH_UNIT ( ) NAMED_UNIT ( * ) SI_UNIT ( .MILLI., .METRE. ) );
#825 = UNCERTAINTY_MEASURE_WITH_UNIT (LENGTH_MEASURE( 1.000000000000000082E-05 ), #340, 'distance_accuracy_value', 'NONE');
#826 = CARTESIAN_POINT ( 'NONE',  ( 16.39999999999999858, 2.000000000000000000, 16.39999999999999858 ) ) ;
#827 = ORIENTED_EDGE ( 'NONE', *, *, #39, .T. ) ;
#828 = EDGE_CURVE ( 'NONE', #721, #113, #900, .T. ) ;
#829 = MANIFOLD_SOLID_BREP ( 'Cut-Extrude5', #438 ) ;
#830 = VECTOR ( 'NONE', #512, 1000.000000000000000 ) ;
#831 = LINE ( 'NONE', #198, #816 ) ;
#832 = VECTOR ( 'NONE', #170, 1000.000000000000000 ) ;
#833 = EDGE_LOOP ( 'NONE', ( #807, #836, #162, #555 ) ) ;
#834 = EDGE_CURVE ( 'NONE', #814, #933, #844, .T. ) ;
#835 = DIRECTION ( 'NONE',  ( 0.000000000000000000, 0.000000000000000000, 1.000000000000000000 ) ) ;
#836 = ORIENTED_EDGE ( 'NONE', *, *, #405, .T. ) ;
#837 = EDGE_LOOP ( 'NONE', ( #514, #100 ) ) ;
#838 = DIRECTION ( 'NONE',  ( 0.000000000000000000, 0.000000000000000000, -1.000000000000000000 ) ) ;
#839 = ORIENTED_EDGE ( 'NONE', *, *, #855, .T. ) ;
#840 = DIRECTION ( 'NONE',  ( 8.673617379884035472E-17, 0.000000000000000000, 1.000000000000000000 ) ) ;
#841 = EDGE_CURVE ( 'NONE', #365, #556, #777, .T. ) ;
#842 = AXIS2_PLACEMENT_3D ( 'NONE', #401, #639, #330 ) ;
#843 = DIRECTION ( 'NONE',  ( -0.000000000000000000, 1.000000000000000000, -0.000000000000000000 ) ) ;
#844 = CIRCLE ( 'NONE', #576, 2.749999999999999112 ) ;
#845 = AXIS2_PLACEMENT_3D ( 'NONE', #526, #144, #869 ) ;
#846 = LINE ( 'NONE', #444, #4 ) ;
#847 = EDGE_CURVE ( 'NONE', #1005, #291, #729, .T. ) ;
#848 = FACE_OUTER_BOUND ( 'NONE', #833, .T. ) ;
#849 = ORIENTED_EDGE ( 'NONE', *, *, #596, .F. ) ;
#850 = PLANE ( 'NONE',  #125 ) ;
#851 = FACE_OUTER_BOUND ( 'NONE', #304, .T. ) ;
#852 = DIRECTION ( 'NONE',  ( 0.000000000000000000, 0.000000000000000000, 1.000000000000000000 ) ) ;
#853 = ORIENTED_EDGE ( 'NONE', *, *, #568, .F. ) ;
#854 = FACE_OUTER_BOUND ( 'NONE', #937, .T. ) ;
#855 = EDGE_CURVE ( 'NONE', #563, #721, #986, .T. ) ;
#856 = DIRECTION ( 'NONE',  ( 1.000000000000000000, 0.000000000000000000, 0.000000000000000000 ) ) ;
#857 = CARTESIAN_POINT ( 'NONE',  ( -16.39999999999999858, 5.000000000000000000, 16.39999999999999503 ) ) ;
#858 = CIRCLE ( 'NONE', #205, 1.500000000000001332 ) ;
#859 = ORIENTED_EDGE ( 'NONE', *, *, #828, .F. ) ;
#860 = CIRCLE ( 'NONE', #492, 2.749999999999997335 ) ;
#861 = DIRECTION ( 'NONE',  ( 0.000000000000000000, -0.000000000000000000, 1.000000000000000000 ) ) ;
#862 = ORIENTED_EDGE ( 'NONE', *, *, #1000, .T. ) ;
#863 = VECTOR ( 'NONE', #481, 1000.000000000000000 ) ;
#864 = ORIENTED_EDGE ( 'NONE', *, *, #739, .F. ) ;
#865 = ADVANCED_FACE ( 'NONE', ( #664 ), #124, .F. ) ;
#866 = FACE_OUTER_BOUND ( 'NONE', #210, .T. ) ;
#867 = FACE_OUTER_BOUND ( 'NONE', #875, .T. ) ;
#868 = ORIENTED_EDGE ( 'NONE', *, *, #834, .T. ) ;
#869 = DIRECTION ( 'NONE',  ( 0.000000000000000000, 0.000000000000000000, -1.000000000000000000 ) ) ;
#870 = CARTESIAN_POINT ( 'NONE',  ( 0.000000000000000000, -37.00000000000000000, 0.000000000000000000 ) ) ;
#871 = CARTESIAN_POINT ( 'NONE',  ( -20.00000000000001066, -37.00000000000000000, -3.302000000000000046 ) ) ;
#872 = VERTEX_POINT ( 'NONE', #265 ) ;
#873 = FACE_BOUND ( 'NONE', #541, .T. ) ;
#874 = VERTEX_POINT ( 'NONE', #353 ) ;
#875 = EDGE_LOOP ( 'NONE', ( #782, #80, #566, #322 ) ) ;
#876 = LINE ( 'NONE', #1018, #832 ) ;
#877 = DIRECTION ( 'NONE',  ( 0.000000000000000000, 0.000000000000000000, -1.000000000000000000 ) ) ;
#878 = EDGE_CURVE ( 'NONE', #768, #795, #282, .T. ) ;
#879 = EDGE_LOOP ( 'NONE', ( #611, #462, #13, #859 ) ) ;
#880 = VECTOR ( 'NONE', #150, 1000.000000000000000 ) ;
#881 = VECTOR ( 'NONE', #883, 1000.000000000000000 ) ;
#882 =( GEOMETRIC_REPRESENTATION_CONTEXT ( 3 ) GLOBAL_UNCERTAINTY_ASSIGNED_CONTEXT ( ( #825 ) ) GLOBAL_UNIT_ASSIGNED_CONTEXT ( ( #340, #268, #806 ) ) REPRESENTATION_CONTEXT ( 'NONE', 'WORKASPACE' ) );
#883 = DIRECTION ( 'NONE',  ( -8.673617379884035472E-17, -0.000000000000000000, -1.000000000000000000 ) ) ;
#884 = CYLINDRICAL_SURFACE ( 'NONE', #842, 12.75000000000000000 ) ;
#885 = EDGE_LOOP ( 'NONE', ( #195, #602, #78, #422 ) ) ;
#886 = LINE ( 'NONE', #81, #239 ) ;
#887 = DIRECTION ( 'NONE',  ( -1.156482317317871331E-15, 0.000000000000000000, 1.000000000000000000 ) ) ;
#888 = ORIENTED_EDGE ( 'NONE', *, *, #275, .F. ) ;
#889 = PRODUCT_CONTEXT ( 'NONE', #630, 'mechanical' ) ;
#890 = EDGE_CURVE ( 'NONE', #1012, #872, #815, .T. ) ;
#891 = CARTESIAN_POINT ( 'NONE',  ( 16.40000000000000213, 2.000000000000000000, -14.89999999999999680 ) ) ;
#892 = DIRECTION ( 'NONE',  ( -0.000000000000000000, 1.000000000000000000, -0.000000000000000000 ) ) ;
#893 = EDGE_LOOP ( 'NONE', ( #446, #188 ) ) ;
#894 = CIRCLE ( 'NONE', #1002, 1.500000000000001332 ) ;
#895 = EDGE_CURVE ( 'NONE', #181, #699, #42, .T. ) ;
#896 = CARTESIAN_POINT ( 'NONE',  ( -16.39999999999999503, 0.000000000000000000, -13.65000000000000213 ) ) ;
#897 = CIRCLE ( 'NONE', #941, 1.500000000000001332 ) ;
#898 = CARTESIAN_POINT ( 'NONE',  ( 16.40000000000000213, 2.000000000000000000, -19.14999999999999858 ) ) ;
#899 = VERTEX_POINT ( 'NONE', #534 ) ;
#900 = LINE ( 'NONE', #495, #293 ) ;
#901 = DIRECTION ( 'NONE',  ( 0.000000000000000000, 0.000000000000000000, 1.000000000000000000 ) ) ;
#902 = ADVANCED_FACE ( 'NONE', ( #927, #298, #700 ), #228, .F. ) ;
#903 = ORIENTED_EDGE ( 'NONE', *, *, #302, .T. ) ;
#904 = CARTESIAN_POINT ( 'NONE',  ( -16.39999999999999858, 4.599999999999999645, 16.39999999999999503 ) ) ;
#905 = ADVANCED_FACE ( 'NONE', ( #232 ), #850, .T. ) ;
#906 = EDGE_LOOP ( 'NONE', ( #785, #240 ) ) ;
#907 = FILL_AREA_STYLE_COLOUR ( '', #801 ) ;
#908 = CIRCLE ( 'NONE', #709, 1.500000000000001332 ) ;
#909 = CARTESIAN_POINT ( 'NONE',  ( -16.39999999999999858, 2.000000000000000000, 16.39999999999999503 ) ) ;
#910 = EDGE_LOOP ( 'NONE', ( #713, #344, #483, #862, #839, #84, #472, #319 ) ) ;
#911 = CARTESIAN_POINT ( 'NONE',  ( -16.39999999999999858, 4.599999999999999645, 16.39999999999999503 ) ) ;
#912 = CARTESIAN_POINT ( 'NONE',  ( 16.40000000000000213, 4.599999999999999645, -16.39999999999999858 ) ) ;
#913 = ADVANCED_FACE ( 'NONE', ( #5, #1016, #873, #945, #854 ), #471, .T. ) ;
#914 = CARTESIAN_POINT ( 'NONE',  ( -16.39999999999999858, 2.000000000000000000, 16.39999999999999503 ) ) ;
#915 = ORIENTED_EDGE ( 'NONE', *, *, #581, .F. ) ;
#916 = DIRECTION ( 'NONE',  ( -1.000000000000000000, 0.000000000000000000, -0.000000000000000000 ) ) ;
#917 = CIRCLE ( 'NONE', #190, 1.500000000000001332 ) ;
#918 = CYLINDRICAL_SURFACE ( 'NONE', #236, 2.749999999999997335 ) ;
#919 = VECTOR ( 'NONE', #952, 1000.000000000000000 ) ;
#920 = PRODUCT_DEFINITION_FORMATION_WITH_SPECIFIED_SOURCE ( 'ANY', '', #723, .NOT_KNOWN. ) ;
#921 = ORIENTED_EDGE ( 'NONE', *, *, #288, .F. ) ;
#922 = CARTESIAN_POINT ( 'NONE',  ( -20.00000000000000355, -37.00000000000000000, 2.697999999999999954 ) ) ;
#923 = CARTESIAN_POINT ( 'NONE',  ( -20.00000000000000355, 0.000000000000000000, 2.697999999999999954 ) ) ;
#924 = DIRECTION ( 'NONE',  ( -0.000000000000000000, -1.000000000000000000, -0.000000000000000000 ) ) ;
#925 = EDGE_CURVE ( 'NONE', #317, #87, #148, .T. ) ;
#926 = ORIENTED_EDGE ( 'NONE', *, *, #399, .F. ) ;
#927 = FACE_BOUND ( 'NONE', #17, .T. ) ;
#928 = CARTESIAN_POINT ( 'NONE',  ( -16.39999999999999858, 2.000000000000000000, 16.39999999999999503 ) ) ;
#929 = DIRECTION ( 'NONE',  ( -0.000000000000000000, -1.000000000000000000, -0.000000000000000000 ) ) ;
#930 = EDGE_CURVE ( 'NONE', #453, #389, #79, .T. ) ;
#931 = EDGE_LOOP ( 'NONE', ( #22, #94, #750, #994 ) ) ;
#932 = PLANE ( 'NONE',  #295 ) ;
#933 = VERTEX_POINT ( 'NONE', #775 ) ;
#934 = PLANE ( 'NONE',  #1004 ) ;
#935 = DIRECTION ( 'NONE',  ( 0.000000000000000000, 1.000000000000000000, 0.000000000000000000 ) ) ;
#936 = CIRCLE ( 'NONE', #741, 2.749999999999999112 ) ;
#937 = EDGE_LOOP ( 'NONE', ( #595, #790, #149, #903 ) ) ;
#938 = AXIS2_PLACEMENT_3D ( 'NONE', #904, #582, #901 ) ;
#939 = CARTESIAN_POINT ( 'NONE',  ( -20.00000000000000355, 4.599999999999999645, -20.00000000000000000 ) ) ;
#940 = EDGE_LOOP ( 'NONE', ( #985, #233 ) ) ;
#941 = AXIS2_PLACEMENT_3D ( 'NONE', #307, #1007, #140 ) ;
#942 = CARTESIAN_POINT ( 'NONE',  ( -16.39999999999999858, 2.000000000000000000, 16.39999999999999503 ) ) ;
#943 = FACE_BOUND ( 'NONE', #946, .T. ) ;
#944 = EDGE_LOOP ( 'NONE', ( #716, #755, #650, #402 ) ) ;
#945 = FACE_BOUND ( 'NONE', #632, .T. ) ;
#946 = EDGE_LOOP ( 'NONE', ( #310, #108 ) ) ;
#947 = ADVANCED_FACE ( 'NONE', ( #311 ), #382, .F. ) ;
#948 = PLANE ( 'NONE',  #56 ) ;
#949 = CARTESIAN_POINT ( 'NONE',  ( 16.39999999999999858, 2.000000000000000000, 19.14999999999999858 ) ) ;
#950 = ORIENTED_EDGE ( 'NONE', *, *, #663, .F. ) ;
#951 = DIRECTION ( 'NONE',  ( -0.000000000000000000, 1.000000000000000000, -0.000000000000000000 ) ) ;
#952 = DIRECTION ( 'NONE',  ( -0.000000000000000000, -1.000000000000000000, -0.000000000000000000 ) ) ;
#953 = EDGE_CURVE ( 'NONE', #783, #702, #457, .T. ) ;
#954 = CARTESIAN_POINT ( 'NONE',  ( 20.00000000000000000, 0.000000000000000000, -3.302000000000000046 ) ) ;
#955 = ORIENTED_EDGE ( 'NONE', *, *, #405, .F. ) ;
#956 = PLANE ( 'NONE',  #521 ) ;
#957 = AXIS2_PLACEMENT_3D ( 'NONE', #434, #355, #587 ) ;
#958 = VECTOR ( 'NONE', #970, 1000.000000000000000 ) ;
#959 = VECTOR ( 'NONE', #261, 1000.000000000000000 ) ;
#960 = CARTESIAN_POINT ( 'NONE',  ( -20.00000000000000355, 4.599999999999999645, -20.00000000000000000 ) ) ;
#961 = CARTESIAN_POINT ( 'NONE',  ( -16.39999999999999503, 4.599999999999999645, -16.40000000000000213 ) ) ;
#962 = EDGE_CURVE ( 'NONE', #103, #795, #283, .T. ) ;
#963 = ORIENTED_EDGE ( 'NONE', *, *, #544, .F. ) ;
#964 = CARTESIAN_POINT ( 'NONE',  ( -16.39999999999999858, 2.000000000000000000, 16.39999999999999503 ) ) ;
#965 = CARTESIAN_POINT ( 'NONE',  ( 16.39999999999999858, 4.599999999999999645, 14.89999999999999680 ) ) ;
#966 = ORIENTED_EDGE ( 'NONE', *, *, #834, .F. ) ;
#967 = CARTESIAN_POINT ( 'NONE',  ( 19.99999999999999289, -37.00000000000000000, 2.697999999999999954 ) ) ;
#968 = ADVANCED_FACE ( 'NONE', ( #397 ), #932, .F. ) ;
#969 = DIRECTION ( 'NONE',  ( 0.000000000000000000, 0.000000000000000000, -1.000000000000000000 ) ) ;
#970 = DIRECTION ( 'NONE',  ( -0.000000000000000000, -1.000000000000000000, -0.000000000000000000 ) ) ;
#971 = VERTEX_POINT ( 'NONE', #1006 ) ;
#972 = AXIS2_PLACEMENT_3D ( 'NONE', #435, #278, #589 ) ;
#973 = LINE ( 'NONE', #978, #626 ) ;
#974 = AXIS2_PLACEMENT_3D ( 'NONE', #748, #270, #751 ) ;
#975 = CIRCLE ( 'NONE', #395, 2.749999999999997335 ) ;
#976 = CARTESIAN_POINT ( 'NONE',  ( -16.39999999999999503, 2.000000000000000000, -19.14999999999999858 ) ) ;
#977 = ORIENTED_EDGE ( 'NONE', *, *, #159, .T. ) ;
#978 = CARTESIAN_POINT ( 'NONE',  ( -12.75000000000000533, -37.00000000000000000, 20.00000000000000000 ) ) ;
#979 = ADVANCED_FACE ( 'NONE', ( #241 ), #542, .F. ) ;
#980 = PLANE ( 'NONE',  #591 ) ;
#981 = CARTESIAN_POINT ( 'NONE',  ( -16.39999999999999858, 4.599999999999999645, 17.89999999999999503 ) ) ;
#982 = DIRECTION ( 'NONE',  ( 1.000000000000000000, 0.000000000000000000, 0.000000000000000000 ) ) ;
#983 = VERTEX_POINT ( 'NONE', #1011 ) ;
#984 = PLANE ( 'NONE',  #972 ) ;
#985 = ORIENTED_EDGE ( 'NONE', *, *, #20, .F. ) ;
#986 = LINE ( 'NONE', #499, #218 ) ;
#987 = AXIS2_PLACEMENT_3D ( 'NONE', #450, #692, #1009 ) ;
#988 = AXIS2_PLACEMENT_3D ( 'NONE', #131, #477, #327 ) ;
#989 = DIRECTION ( 'NONE',  ( -0.000000000000000000, 1.000000000000000000, -0.000000000000000000 ) ) ;
#990 = VECTOR ( 'NONE', #732, 1000.000000000000000 ) ;
#991 = VERTEX_POINT ( 'NONE', #163 ) ;
#992 = EDGE_CURVE ( 'NONE', #387, #317, #466, .T. ) ;
#993 = CARTESIAN_POINT ( 'NONE',  ( -16.39999999999999858, 5.000000000000000000, 17.89999999999999503 ) ) ;
#994 = ORIENTED_EDGE ( 'NONE', *, *, #765, .F. ) ;
#995 = EDGE_CURVE ( 'NONE', #389, #169, #975, .T. ) ;
#996 = DIRECTION ( 'NONE',  ( -0.000000000000000000, -1.000000000000000000, -0.000000000000000000 ) ) ;
#997 = DIRECTION ( 'NONE',  ( 0.000000000000000000, -1.000000000000000000, 0.000000000000000000 ) ) ;
#998 = ORIENTED_EDGE ( 'NONE', *, *, #698, .T. ) ;
#999 = ORIENTED_EDGE ( 'NONE', *, *, #347, .F. ) ;
#1000 = EDGE_CURVE ( 'NONE', #768, #563, #12, .T. ) ;
#1001 = DIRECTION ( 'NONE',  ( 0.000000000000000000, 0.000000000000000000, -1.000000000000000000 ) ) ;
#1002 = AXIS2_PLACEMENT_3D ( 'NONE', #500, #743, #266 ) ;
#1003 = FACE_OUTER_BOUND ( 'NONE', #383, .T. ) ;
#1004 = AXIS2_PLACEMENT_3D ( 'NONE', #914, #214, #522 ) ;
#1005 = VERTEX_POINT ( 'NONE', #67 ) ;
#1006 = CARTESIAN_POINT ( 'NONE',  ( 16.40000000000000213, 0.000000000000000000, -19.14999999999999858 ) ) ;
#1007 = DIRECTION ( 'NONE',  ( 0.000000000000000000, 1.000000000000000000, 0.000000000000000000 ) ) ;
#1008 = ADVANCED_FACE ( 'NONE', ( #369, #654 ), #956, .T. ) ;
#1009 = DIRECTION ( 'NONE',  ( 0.000000000000000000, 0.000000000000000000, -1.000000000000000000 ) ) ;
#1010 = EDGE_LOOP ( 'NONE', ( #606, #548, #977, #451 ) ) ;
#1011 = CARTESIAN_POINT ( 'NONE',  ( 16.40000000000000213, 4.599999999999999645, -14.89999999999999680 ) ) ;
#1012 = VERTEX_POINT ( 'NONE', #967 ) ;
#1013 = FACE_OUTER_BOUND ( 'NONE', #762, .T. ) ;
#1014 = DIRECTION ( 'NONE',  ( 0.000000000000000000, 0.000000000000000000, -1.000000000000000000 ) ) ;
#1015 = ORIENTED_EDGE ( 'NONE', *, *, #599, .F. ) ;
#1016 = FACE_BOUND ( 'NONE', #59, .T. ) ;
#1017 = ORIENTED_EDGE ( 'NONE', *, *, #930, .T. ) ;
#1018 = CARTESIAN_POINT ( 'NONE',  ( -20.00000000000001066, -37.00000000000000000, -3.302000000000000046 ) ) ;
ENDSEC;
END-ISO-10303-21;
```
